# *Wolbachia* and host intrinsic reproductive barriers contribute additively to post-mating isolation in spider mites

**DOI:** 10.1101/2020.06.29.178699

**Authors:** Miguel A. Cruz, Sara Magalhães, Élio Sucena, Flore Zélé

**Affiliations:** Centre for Ecology, Evolution and Environmental Changes (cE3c), Faculdade de Ciências da Universidade de Lisboa, Edificio C2, 3º Piso Campo Grande, 1749-016 Lisboa, Portugal; Departamento de Biologia Animal, Faculdade de Ciências da Universidade de Lisboa, Campo Grande, Edifício C2, 1749-016 Lisboa, Portugal; Instituto Gulbenkian de Ciência, Apartado 14, 2781-901 Oeiras, Portugal

**Keywords:** Reproductive manipulation, reproductive isolation, reproductive interference, hybridization, speciation, haplodiploidy

## Abstract

*Wolbachia* are widespread maternally-inherited bacteria suggested to play a role in arthropod host speciation through induction of cytoplasmic incompatibility, but this hypothesis remains controversial. Most studies addressing *Wolbachia*-induced incompatibilities concern closely-related populations, which are intrinsically compatible. Here, we used three populations of two genetically differentiated colour forms of the haplodiploid spider mite *Tetranychus urticae* to dissect the interaction between *Wolbachia*-induced and host-associated incompatibilities, and to assess their relative contribution to post-mating isolation. We found that these two sources of incompatibility act through different mechanisms in an additive fashion. Host-associated incompatibility contributes 1.5 times more than *Wolbachia*-induced incompatibility in reducing hybrid production, the former through an overproduction of haploid sons at the expense of diploid daugters (*ca*. 75% decrease) and the latter by increasing the embryonic mortality of daughters (by *ca*. 49%). Furthermore, regardless of cross direction, we observed near-complete F1 hybrid sterility and complete F2 hybrid breakdown between populations of the two forms, but that *Wolbachia* did not contribute to this outcome. This study identifies the mechanistic independence and additive nature of host-intrinsic and *Wolbachia*-induced sources of isolation. It suggests that *Wolbachia* could drive reproductive isolation in this system, thereby potentially affecting host differentiation and distribution in the field.

## Supplementary material for "*Wolbachia* and host intrinsic reproductive barriers contribute additively to post-mating isolation in spider mites": R script Experiment 1

```
rm(list=ls())
fulldata=read.table(file.choose(),header=T)
#Complete dataset Experiment 1.txt


# LIBRARIES
#####################################################################################################
library(car)
library(glmmTMB)

# FUNCTIONS
#####################################################################################################

# FUNCTION "summarySE" TO COMPUTE MEAN AND STANDARD ERRORS FOR FIGURES AND TABLES
# (Gives count, mean, standard deviation, standard error of the mean, and confidence interval at 95%).
# http://www.cookbook-r.com/Manipulating_data/Summarizing_data/
summarySE <- function(data=NULL, measurevar, groupvars=NULL, na.rm=FALSE, conf.interval=.95) {
  library(doBy)
    length2 <- function (x, na.rm=FALSE) {
    if (na.rm) sum(!is.na(x))
    else       length(x)
  }
  # Collapse the data
  formula <- as.formula(paste(measurevar, paste(groupvars, collapse=" + "), sep=" ~ "))
  datac <- summaryBy(formula, data=data, FUN=c(length2,mean,sd), na.rm=na.rm)
  names(datac)[ names(datac) == paste(measurevar, ".mean",    sep="") ] <- measurevar
  names(datac)[ names(datac) == paste(measurevar, ".sd",      sep="") ] <- "sd"
  names(datac)[ names(datac) == paste(measurevar, ".length2", sep="") ] <- "N"
  datac$se <- datac$sd / sqrt(datac$N)  # Calculate standard error of the mean
  ciMult <- qt(conf.interval/2 + .5, datac$N-1)
  datac$ci <- datac$se * ciMult
  return(datac)
}

# FUNCTION "correct" FOR HOLM CORRECTION OF P-VALUES
correct <- function(p) {
        # New version of length which can handle NA's: if na.rm==T, don't count them
    Holm <- p.adjust(p, method="holm")
    dataP <- data.frame(p,Holm)  
    return(dataP)
}


# DATA HANDLING
#####################################################################################################
summary(fulldata)
fulldata$category=as.factor(fulldata$category)
fulldata$block=as.factor(fulldata$block)

# CREATION OF THE VARIABLE "Fpop" (= females' population, independently of Wolbachia infection and of the males they mated with).
fulldata$Fpop<-fulldata$cross
levels(fulldata$Fpop)
levels(fulldata$Fpop)[c(19:24,31:36)]<-"R2"
levels(fulldata$Fpop)
levels(fulldata$Fpop)[c(13:18,20:25)]<-"R1"
levels(fulldata$Fpop)
levels(fulldata$Fpop)[c(1:12)]<-"G"
levels(fulldata$Fpop)
# [1] "G" "R1" "R2"
table(fulldata$Fpop,fulldata$cross) # To check that all Fpop have been properly assigned for each type of cross.

# REORDERING CROSSES (all categories) according to the figures.
levels(fulldata$cross)
fulldata$cross<-factor(fulldata$cross,levels(fulldata$cross)[c(29,27,30,28,26,25,15,16,13,36,34,35,33,32,31,22,21,19,8,7,11,9,12,10,1,3,4,17,18,14,24,23,20,2,5,6)])
levels(fulldata$cross)


##################################################################################################
##################################################################################################
# ANALYSES CATEGORIES 1 TO 4 
##################################################################################################
##################################################################################################

data1to4<-subset(fulldata,category!="5") #subset to remove crosses category 5
data1to4$cross<-droplevels(data1to4$cross) 
levels(data1to4$cross)

#-------------------------------------------------------------------------------------------------
# Male development relative to controls (MDcorr)
#-------------------------------------------------------------------------------------------------

dataMD<-subset(data1to4,daughters+sons>0)     # dataset used for MDcorr analyses: it includes only females that produced at least 1 adult offspring
dataMD$MDobs<-dataMD$sons/dataMD$eggs        # Observed proportion of sons

# Computing MDcorr to measure the excess of sons relative to control crosses
# ............................................................

MatrixMD<-summarySE(dataMD,measurevar="MDobs",groupvars="cross")
MatrixMD

# Mean proportion of sons in the controls
MDobsRu1=0.3666971 # Mean MDobs for Ru1xRu1    
MDobsRu2=0.4312570 # Mean MDobs for Ru2xRu2    
MDobsGu=0.4398018 # Mean MDobs for GuxGu

for(i in 1:length(dataMD$Fpop)){
  dataMD$MDcorr[i]<-if(dataMD$Fpop[i]=="R1"){
    if (((dataMD$MDobs[i]-MDobsRu1)/(1-MDobsRu1))>0){
      ((dataMD$MDobs[i]-MDobsRu1)/(1-MDobsRu1))
    } else {0}
  } else {
    if (dataMD$Fpop[i]=="R2"){
      if (((dataMD$MDobs[i]-MDobsRu2)/(1-MDobsRu2))>0){
        ((dataMD$MDobs[i]-MDobsRu2)/(1-MDobsRu2))
      } else {0}
    } else {
      if (dataMD$Fpop[i]=="G"){
        if (((dataMD$MDobs[i]-MDobsGu)/(1-MDobsGu))>0){
          ((dataMD$MDobs[i]-MDobsGu)/(1-MDobsGu))
        } else {0}
      }
    }
  }
}

# Analysing MDcorr 
# ................

dataMD$MDweight<-(dataMD$eggs) #weights argument to account for number of observations

# Maximal model containing all levels of cross
maxmodel<-glmmTMB(MDcorr~cross+(1|block),weights=MDweight,data=dataMD,family="betabinomial")
Anova(maxmodel,type=3,test="Chi")
# Chisq Df Pr(>Chisq)    
# (Intercept)  47.695  1   4.98e-12 ***
# cross   460.695 26  < 2.2e-16 ***.      >>>>> Cross effect in Table S3 Model 1.1

# CONTRAST ANALYSES

# Creation of the 2 groups of crosses (a and b) displayed on the Figure 2a
dataMD$mincomp<-dataMD$cross
levels(dataMD$mincomp)
levels(dataMD$mincomp)[c(1:20,25)]<-"a"
levels(dataMD$mincomp)
levels(dataMD$mincomp)[c(2:7)]<-"b"
levels(dataMD$mincomp)

# Minimal model containing the 2 groups of crosses
minmodel<-glmmTMB(MDcorr~mincomp+(1|block),weights=MDweight,data=dataMD,family="betabinomial")

# Comparing the minimal and the maximal model
anova(maxmodel,minmodel)
# Chi Df Pr(>Chisq)                 
# 33.915     25     0.1097   >>>> Model simplification OK

# Difference between Group "a" and Group "b"
Anova(minmodel,test="Chi")
# Chisq Df Pr(>Chisq)    
# 436.56  1  < 2.2e-16 ***
str(Anova(minmodel))
pAB=6.08e-97

# contrast between crosses within Group "a"
dataMD$compA<-dataMD$cross
levels(dataMD$compA)
levels(dataMD$compA)[c(21:24,26,27)]<-"b"
levels(dataMD$compA)
modelA<-glmmTMB(MDcorr~compA+(1|block),weights=MDweight,data=dataMD,family="betabinomial")
anova(modelA,minmodel)
# Chi Df Pr(>Chisq)
# 26.11     20     0.1622 
pA=0.1622

# contrast between crosses within Group "b"
dataMD$compB<-dataMD$cross
levels(dataMD$compB)
levels(dataMD$compB)[c(1:20,25)]<-"a"
levels(dataMD$compB)
modelB<-glmmTMB(MDcorr~compB+(1|block),weights=MDweight,data=dataMD,family="betabinomial")
anova(modelB,minmodel)
# Chi Df Pr(>Chisq)
# 7.689      5     0.1742  
pB=0.1742 

# HOLM CORRECTION
p <- c(pA,pB,pAB)
correct(p)  
          # p      Holm
# 1 1.622e-01 3.244e-01
# 2 1.742e-01 3.244e-01
# 3 6.080e-97 1.824e-96     >>> corrected p-value for difference between Group "a" and Group "b"


#-------------------------------------------------------------------------------------------------
# Female mortality relative to controls (FMcorr)
#-------------------------------------------------------------------------------------------------

dataFM<-subset(data1to4,daughters>1)  # dataset used for FMcorr analyses: it includes only females that produced more than 1 daughter
dataFM$FMobs<-dataFM$unhatch/(dataFM$unhatched+dataFM$daughters)  # Observed proportion of unhatched eggs, relative to daughters

# Computing FMcorr to eliminate background embryonic mortality
# ............................................................

MatrixFM<-summarySE(dataFM,measurevar="FMobs", groupvars="cross")  
MatrixFM

# Mean proportion of females in the controls
FMobsRu1=0.050038652 # Mean FMobs for Ru1xRu1    
FMobsRu2=0.077430556 # Mean FMobs for Ru2xRu2    
FMobsGu=0.001972387 # Mean FMobs for GuxGu

for(i in 1:length(dataFM$Fpop)){
  dataFM$FMcorr[i]<-if(dataFM$Fpop[i]=="R1"){
    if (((dataFM$FMobs[i]-FMobsRu1)/(1-FMobsRu1))>0){
      ((dataFM$FMobs[i]-FMobsRu1)/(1-FMobsRu1))
    } else {0}
  } else {
    if (dataFM$Fpop[i]=="R2"){
      if (((dataFM$FMobs[i]-FMobsRu2)/(1-FMobsRu2))>0){
        ((dataFM$FMobs[i]-FMobsRu2)/(1-FMobsRu2))
      } else {0}
    } else {
      if (dataFM$Fpop[i]=="G"){
        if (((dataFM$FMobs[i]-FMobsGu)/(1-FMobsGu))>0){
          ((dataFM$FMobs[i]-FMobsGu)/(1-FMobsGu))
        } else {0}
      }
    }
  }
}

# Analysing FMcorr 
# ................

dataFM$FMweight<-(dataFM$unhatch+dataFM$daughters) #weights argument to account for number of observations

# Maximal model containing all levels of cross 
maxmodel<-glmmTMB(FMcorr~cross+(1|block),weights=FMweight,data=dataFM,family="betabinomial")
Anova(maxmodel,type=3,test="Chi") 
# Chisq Df Pr(>Chisq)    
# (Intercept)  83.842  1  < 2.2e-16 ***
# cross   506.200 26  < 2.2e-16 ***      >>>>> Cross effect in Table S3 Model  1.3

# CONTRAST ANALYSES

# Creation of the 3 groups of crosses (a, b and c) displayed on the Figure 2b
dataFM$mincomp<-dataFM$cross
levels(dataFM$mincomp)
levels(dataFM$mincomp)[c(18,21)]<-"b"
levels(dataFM$mincomp)
levels(dataFM$mincomp)[c(2,4,11,13,21,23,25,26)]<-"c"
levels(dataFM$mincomp)
levels(dataFM$mincomp)[c(1,3:14,16:19)]<-"a"
levels(dataFM$mincomp)

# Minimal model containing the 3 groups of crosses 
minmodel<-glmmTMB(FMcorr~mincomp+(1|block),weights=FMweight,data=dataFM,family="betabinomial")

# Comparing the minimal and the maximal model
anova(maxmodel, minmodel)
# Chi Df Pr(>Chisq)                        
# 29.089     24     0.2168  >>>>> Model simplification OK

# contrast between Group "a" and Group "b"
dataFM$compAB<-dataFM$mincomp
levels(dataFM$compAB)
levels(dataFM$compAB)[c(1,3)]<-"ab"
modelAB<-glmmTMB(FMcorr~compAB+(1|block),weights=FMweight,data=dataFM,family="betabinomial")
anova(modelAB, minmodel)
# Chi Df Pr(>Chisq)    
# 17.763      1  2.501e-05 ***
pAB=2.501e-05

# contrast between Group "b" and Group "c"
dataFM$compBC<-dataFM$mincomp
levels(dataFM$compBC)
levels(dataFM$compBC)[c(2,3)]<-"bc"
modelBC<-glmmTMB(FMcorr~compBC+(1|block),weights=FMweight,data=dataFM,family="betabinomial")
anova(modelBC, minmodel)
# Chi Df Pr(>Chisq)    
# 74.203      1  < 2.2e-16 ***
str(anova(modelBC,minmodel))
pBC=7.05e-18

# contrast between crosses within Group "a"
dataFM$compA<-dataFM$cross
levels(dataFM$compA)
levels(dataFM$compA)[c(18,21)]<-"b"
levels(dataFM$compA)
levels(dataFM$compA)[c(2,4,11,13,21,23,25,26)]<-"c"
levels(dataFM$compA)
modelA<-glmmTMB(FMcorr~compA+(1|block),weights=FMweight,data=dataFM,family="betabinomial")
anova(modelA, minmodel)
# Chi Df Pr(>Chisq)                        
# 19.988     16     0.2208
pA=0.2208

# contrast between crosses within Group "b"
dataFM$compB<-dataFM$cross
levels(dataFM$compB)
levels(dataFM$compB)[c(2,4,11,13,22,24,26,27)]<-"c"
levels(dataFM$compB)
levels(dataFM$compB)[c(1,3:14,16,17,19,20)]<-"a"
levels(dataFM$compB)
modelB<-glmmTMB(FMcorr~compB+(1|block),weights=FMweight,data=dataFM,family="betabinomial")
anova(modelB, minmodel)
# Chi Df Pr(>Chisq)                        
# 0.281      1     0.5961 
pB=0.5961

# contrast between crosses within Group "c"
dataFM$compC<-dataFM$cross
levels(dataFM$compC)
levels(dataFM$compC)[c(18,21)]<-"b"
levels(dataFM$compC)
levels(dataFM$compC)[c(1,3,5:10,12,14:17,19,20,22,24)]<-"a"
levels(dataFM$compC)
modelC<-glmmTMB(FMcorr~compC+(1|block),weights=FMweight,data=dataFM,family="betabinomial")
anova(modelC, minmodel)
# Chi Df Pr(>Chisq)                        
# 8.7634      7     0.2701 
pC=0.2701

# HOLM CORRECTION
p <- c(pA,pB,pC,pAB,pBC)
correct(p)  
          # p       Holm
# 1 2.208e-01 6.6240e-01
# 2 5.961e-01 6.6240e-01
# 3 2.701e-01 6.6240e-01
# 4 2.501e-05 1.0004e-04     >>> corrected p-value for difference between Group "a" and Group "b"
# 5 7.050e-18 3.5250e-17     >>> corrected p-value for difference between Group "b" and Group "c"


#-------------------------------------------------------------------------------------------------
# Juvenile mortality relative to controls (JMcorr)
#-------------------------------------------------------------------------------------------------

dataJM<-subset(data1to4,hatched>0)      # dataset used for JMcorr analyses: it includes only females that laid at least 1 viable egg
dataJM$JMobs<-dataJM$dead_juveniles/dataJM$eggs # observed proportion of dead juveniles


# Computing JMcorr to eliminate background dead juveniles
# ............................................................

MatrixJM<-summarySE(dataJM,measurevar="JMobs", groupvars="cross")
MatrixJM

# Means of the controls
JMobsRu1=0.09291734 # Mean JMobs for Ru1xRu1    
JMobsRu2=0.08032297 # Mean JMobs for Ru2xRu2    
JMobsGu=0.09192047 # Mean JMobs for GuxGu

for(i in 1:length(dataJM$Fpop)){
  dataJM$JMcorr[i]<-if(dataJM$Fpop[i]=="R1"){
    if (((dataJM$JMobs[i]-JMobsRu1)/(1-JMobsRu1))>0){
      ((dataJM$JMobs[i]-JMobsRu1)/(1-JMobsRu1))
    } else {0}
  } else {
    if (dataJM$Fpop[i]=="R2"){
      if (((dataJM$JMobs[i]-JMobsRu2)/(1-JMobsRu2))>0){
        ((dataJM$JMobs[i]-JMobsRu2)/(1-JMobsRu2))
      } else {0}
    } else {
      if (dataJM$Fpop[i]=="G"){
        if (((dataJM$JMobs[i]-JMobsGu)/(1-JMobsGu))>0){
          ((dataJM$JMobs[i]-JMobsGu)/(1-JMobsGu))
        } else {0}
      }
    }
  }
}

# Analysing JMcorr 
# ................

dataJM$JMweight<-dataJM$eggs #weights argument to account for number of observations
maxmodel<-glmmTMB(JMcorr~cross+(1|block),weights=JMweight,data=dataJM,family="betabinomial")
Anova(maxmodel,type=3,test="Chi")
# Chisq Df Pr(>Chisq)    
# (Intercept) 87.660  1     <2e-16 ***
# cross   34.491 26     0.1231             >>>>> Cross effect in Table S3 Model 1.5


#-------------------------------------------------------------------------------------------------
# Female Production (FP)
#-------------------------------------------------------------------------------------------------

dataFP<-subset(data1to4,daughters+sons>0)     # dataset used for FP analyses: it includes only females that produced at least 1 adult offspring
dataFP$FP<-cbind(dataFP$daughters,dataFP$sons+dataFP$unhatched+dataFP$dead_juveniles) # observed proportion of daughters (cbind for statistical analyses)

# Analysing FP 
# ................

# Maximal model containing all levels of cross
maxmodel<-glmmTMB(FP~cross+(1|block),data=dataFP,family="betabinomial",ziformula=~1)
Anova(maxmodel,type=3,test="Chi")
# Chisq Df Pr(>Chisq)    
# (Intercept)   8.0417  1   0.004571 ** 
# cross       966.4539 26  < 2.2e-16 ***     >>>>> Cross effect in Table S3 Model 1.7

# CONTRAST ANALYSES

# Creation of the 4 groups of crosses (a, b, c and d) displayed on the Figure 2c
dataFP$mincomp<-dataFP$cross
levels(dataFP$mincomp)
levels(dataFP$mincomp)[c(1,3,5:10,12,14:20,25)]<-"a"
levels(dataFP$mincomp)
levels(dataFP$mincomp)[c(2:5)]<-"b"
levels(dataFP$mincomp)
levels(dataFP$mincomp)[c(3,5)]<-"c"
levels(dataFP$mincomp)
levels(dataFP$mincomp)[c(4:7)]<-"d"
levels(dataFP$mincomp)

# Minimal model containing the 4 groups of crosses 
minmodel<-glmmTMB(FP~mincomp+(1|block),data=dataFP,family="betabinomial",ziformula=~1)

# Comparing the minimal and the maximal model
anova(minmodel,maxmodel)
# Chi Df Pr(>Chisq)
# 27.992     23     0.2161      >>>>> Model simplification OK

# contrast between Group "a" and Group "b"
dataFP$compAB<-dataFP$mincomp
levels(dataFP$compAB)
levels(dataFP$compAB)[c(1,2)]<-"ab"
levels(dataFP$compAB)
modelAB<-glmmTMB(FP~compAB+(1|block),data=dataFP,family="betabinomial",ziformula=~1)
anova(modelAB,minmodel)
# Chi Df Pr(>Chisq)    
# 187.67      1  < 2.2e-16 ***  
str(anova(modelAB,minmodel))
pAB=1.03e-42

# contrast between Group "a" and Group "c"
dataFP$compAC<-dataFP$mincomp
levels(dataFP$compAC)
levels(dataFP$compAC)[c(1,3)]<-"ac"
levels(dataFP$compAC)
modelAC<-glmmTMB(FP~compAC+(1|block),data=dataFP,family="betabinomial",ziformula=~1)
anova(modelAC,minmodel)
# Chi Df Pr(>Chisq)    
# 292.02      1  < 2.2e-16 ***  
str(anova(modelAC,minmodel))
pAC=1.81e-65

# contrast between Group "a" and Group "d"
dataFP$compAD<-dataFP$mincomp
levels(dataFP$compAD)
levels(dataFP$compAD)[c(1,4)]<-"ad"
levels(dataFP$compAD)
modelAD<-glmmTMB(FP~compAD+(1|block),data=dataFP,family="betabinomial",ziformula=~1)
anova(modelAD,minmodel)
# Chi Df Pr(>Chisq)    
# 606.4      1  < 2.2e-16 ***  
str(anova(modelAD,minmodel))
pAD=6.8e-134

# contrast between Group "c" and Group "d"
dataFP$compCD<-dataFP$mincomp
levels(dataFP$compCD)
levels(dataFP$compCD)[c(3,4)]<-"cd"
levels(dataFP$compCD)
modelCD<-glmmTMB(FP~compCD+(1|block),data=dataFP,family="betabinomial",ziformula=~1)
anova(modelCD, minmodel)
#Chi Df Pr(>Chisq)    
#7.4903      1   0.006203 **  
pCD=0.006203

# contrast between Group "b" and Group "d"
dataFP$compBD<-dataFP$mincomp
levels(dataFP$compBD)
levels(dataFP$compBD)[c(2,4)]<-"bd"
levels(dataFP$compBD)
modelBD<-glmmTMB(FP~compBD+(1|block),data=dataFP,family="betabinomial",ziformula=~1)
anova(modelBD, minmodel)
#Chi Df Pr(>Chisq)    
#141.97      1  < 2.2e-16 ***  
str(anova(modelBD,minmodel))
pBD=9.89e-33

# contrast between crosses within Group "a"
dataFP$compA<-dataFP$cross
levels(dataFP$compA)
levels(dataFP$compA)[c(2,4,11,13)]<-"b"
levels(dataFP$compA)
levels(dataFP$compA)[c(18,20)]<-"c"
levels(dataFP$compA)
levels(dataFP$compA)[c(19,20,22,23)]<-"d"
levels(dataFP$compA)
modelA<-glmmTMB(FP~compA+(1|block),data=dataFP,family="betabinomial",ziformula=~1)
anova(modelA,minmodel)
# Chi Df Pr(>Chisq)
# 21.22     16     0.1702 
pA=0.1702

# contrast between crosses within Group "b"
dataFP$compB<-dataFP$cross
levels(dataFP$compB)
levels(dataFP$compB)[c(1,3,5:10,12,14:20,25)]<-"a"
levels(dataFP$compB)
levels(dataFP$compB)[c(6,8)]<-"c"
levels(dataFP$compB)
levels(dataFP$compB)[c(7:10)]<-"d"
levels(dataFP$compB)
modelB<-glmmTMB(FP~compB+(1|block),data=dataFP,family="betabinomial",ziformula=~1)
anova(modelB,minmodel)
# Chi Df Pr(>Chisq)
# 2.977      3     0.3952   
pB=0.3952

# contrast between crosses within Group "c"
dataFP$compC<-dataFP$cross
levels(dataFP$compC)
levels(dataFP$compC)[c(1,3,5:10,12,14:20,25)]<-"a"
levels(dataFP$compC)
levels(dataFP$compC)[c(2:5)]<-"b"
levels(dataFP$compC)
levels(dataFP$compC)[c(4,6:8)]<-"d"
levels(dataFP$compC)
modelC<-glmmTMB(FP~compC+(1|block),data=dataFP,family="betabinomial",ziformula=~1)
anova(modelC,minmodel)
# Chi Df Pr(>Chisq)
# 0.042      1     0.8377   
pC=0.8377

# contrast between crosses within Group "d"
dataFP$compD<-dataFP$cross
levels(dataFP$compD)
levels(dataFP$compD)[c(1,3,5:10,12,14:20,25)]<-"a"
levels(dataFP$compD)
levels(dataFP$compD)[c(2:5)]<-"b"
levels(dataFP$compD)
levels(dataFP$compD)[c(3,5)]<-"c"
levels(dataFP$compD)
modelD<-glmmTMB(FP~compD+(1|block),data=dataFP,family="betabinomial",ziformula=~1)
anova(modelD,minmodel)
# Chi Df Pr(>Chisq)
# 3.5706      3     0.3117   
pD=0.3117

# HOLM CORRECTION
p <- c(pA,pB,pC,pD,pAB,pAC,pAD,pCD,pBD)
correct(p)
           # p        Holm
# 1  1.702e-01  6.8080e-01
# 2  3.952e-01  9.3510e-01
# 3  8.377e-01  9.3510e-01
# 4  3.117e-01  9.3510e-01
# 5  1.030e-42  7.2100e-42 # corrected p-value for comparison a vs b
# 6  1.810e-65  1.4480e-64 # corrected p-value for comparison a vs c
# 7 6.800e-134 6.1200e-133 # corrected p-value for comparison a vs d
# 8  6.203e-03  3.1015e-02 # corrected p-value for comparison c vs d
# 9  9.890e-33  5.9340e-32 # corrected p-value for comparison b vs d


# Predicted proportion of females under H0 (FPpred) 
# .................................................

# FPpred is the proportion of females in the 4 different crosses affected by both MD- and FM-type incompatibilities, assuming that their effects are independent:
# To estimate FPpred in Gu females x Ri1 males crosses, we need the value of FPmd in GuxRu1 (FPmd1); FPfm in Ru1xRi1 (FPfm1); and FPcomp in GuxGu (FPcompU)
# To estimate FPpred in Gu females x Ri2 males crosses, we need the value of FPmd in GuxRu2 (FPmd2); FPfm in Ru2xRi2 (FPfm2); and FPcomp in GuxGu (FPcompU)
# To estimate FPpred in Gi females x Ri1 males crosses, we need the value of FPmd in GuxRu1 (FPmd1); FPfm in Ru1xRi1 (FPfm1); and FPcomp in GixGi (FPcompI)
# To estimate FPpred in Gi females x Ri2 males crosses, we need the value of FPmd in GuxRu2 (FPmd2); FPfm in Ru2xRi2 (FPfm2); and FPcomp in GixGi (FPcompI)

# Calculating FPmd, FPfm and FPcomp
dataFP$FP<-dataFP$daughters/dataFP$eggs # observed proportion of daughters to calculate FPpred
tapply(dataFP$FP,dataFP$cross,mean)
FPfm1=0.23451948    # Mean FP for Ru1xRi1
FPfm2=0.26851007    # Mean FP for Ru2xRi2
FPmd1=0.12711952    # Mean FP for GuxRu1
FPmd2=0.12676216    # Mean FP for GuxRu2
FPcompU=0.46146217  # Mean FP for GuxGu
FPcompI=0.46385210  # Mean FP for GixGi

# Creating a data subset containing only crosses affected by both MD- and FM-type incompatibilities
dataFP$type<-dataFP$cross
levels(dataFP$type)
 # [1] "Ru1xRu1" "Ru2xRu2" "GuxGu"   "Ri1xRi1" "Ri2xRi2" "GixGi"   "Ru1xRi1"
 # [8] "Ru2xRi2" "GuxGi"   "Ru1xRu2" "Ru1xGu"  "Ru2xRu1" "Ru2xGu"  "GuxRu1" 
# [15] "GuxRu2"  "Ru1xRi2" "Ru1xGi"  "Ru2xRi1" "Ru2xGi"  "GuxRi1"  "GuxRi2" 
# [22] "Ri1xRi2" "Ri1xGi"  "Ri2xRi1" "Ri2xGi"  "GixRi1"  "GixRi2"
levels(dataFP$type)[c(22,24,26,27)]<-"FM+MD"
levels(dataFP$type)
dataFPpred<-subset(dataFP,type=="FM+MD")
dataFPpred$cross=droplevels(dataFPpred$cross)
levels(dataFPpred$cross)
#[1] "GuxRi1" "GuxRi2" "GixRi1" "GixRi2"

#Calculating FPpred only for crosses affected by both MD- and FM-type incompatibilities
for(i in 1:length(dataFPpred$FP))
{dataFPpred$FPpred[i]<-if(dataFPpred$cross[i]=="GuxRi1"){FPmd1*FPfm1/FPcompU} 
else {if (dataFPpred$cross[i]=="GuxRi2"){FPmd2*FPfm2/FPcompU} 
  else {if (dataFPpred$cross[i]=="GixRi1"){FPmd1*FPfm1/FPcompI}
    else {if (dataFPpred$cross[i]=="GixRi2"){FPmd2*FPfm2/FPcompI}
      else {0}
    }
  }
}
}

# Mean FP and FPpred in crosses affected by both MD- and FM-type incompatibilities
tapply(dataFPpred$FP,dataFPpred$cross,mean) # Values of FP
# GuxRi1     GuxRi2     GixRi1     GixRi2 
# 0.08927438 0.07464930 0.10644837 0.07904391
tapply(dataFPpred$FPpred,dataFPpred$cross,mean) # Values of FPpred 
# GuxRi1     GuxRi2     GixRi1     GixRi2 
# 0.06460335 0.07375884 0.06427049 0.07337881 


# Pearson goodness-of-fit Test and P-values
#--------------------------
# Ror Gu x Ri1
dataGuRi1<-subset(dataFPpred,cross=="GuxRi1")
(Chi<-sum((dataGuRi1$FP-dataGuRi1$FPpred)^2/dataGuRi1$FPpred))
#[1] 14.30422
(df<-length(dataGuRi1$FP)-1)
#[1] 47
dataGuRi1$count<-dataGuRi1$FP
for(i in 1:length(dataGuRi1$count)){dataGuRi1$count[i]<-if(dataGuRi1$count[i]<=0.06460335){1} else {0}}
(Pvalue<-sum(dataGuRi1$count)/length(dataGuRi1$count))
#[1] 0.5833333
#--------------------------
# For Gu x Ri2 
dataGuRi2<-subset(dataFPpred,cross=="GuxRi2")
(Chi<-sum((dataGuRi2$FP-dataGuRi2$FPpred)^2/dataGuRi2$FPpred))
#[1] 8.455306
(df<-length(dataGuRi2$FP)-1)
#[1] 47
dataGuRi2$count<-dataGuRi2$FP
for(i in 1:length(dataGuRi2$count)){dataGuRi2$count[i]<-if(dataGuRi2$count[i]<= 0.07375884){1} else {0}}
(Pvalue<-sum(dataGuRi2$count)/length(dataGuRi2$count))
#[1] 0.6458333
#--------------------------
# For Gi x Ri1 
dataGiRi1<-subset(dataFPpred,cross=="GixRi1")
(Chi<-sum((dataGiRi1$FP-dataGiRi1$FPpred)^2/dataGiRi1$FPpred))
#[1] 13.90406
(df<-length(dataGiRi1$FP)-1)
#[1] 47
dataGiRi1$count<-dataGiRi1$FP
for(i in 1:length(dataGiRi1$count)){dataGiRi1$count[i]<-if(dataGiRi1$count[i]<= 0.06427049){1} else {0}}
(Pvalue<-sum(dataGiRi1$count)/length(dataGiRi1$count))
#[1] 0.5625
#--------------------------
# For Gi x Ri2 
dataGiRi2<-subset(dataFPpred,cross=="GixRi2")
(Chi<-sum((dataGiRi2$FP-dataGiRi2$FPpred)^2/dataGiRi2$FPpred))
#[1] 7.371323
(df<-length(dataGiRi2$FP)-1)
#[1] 48
(p<-1-pchisq(Chi,df))
dataGiRi2$count<-dataGiRi2$FP
for(i in 1:length(dataGiRi2$count)){dataGiRi2$count[i]<-if(dataGiRi2$count[i]<= 0.07337881){1} else {0}}
(Pvalue<-sum(dataGiRi2$count)/length(dataGiRi2$count))
#[1] 0.5918367


#-------------------------------------------------------------------------------------------------
# Figures and Tables (categories 1 to 4)
#-------------------------------------------------------------------------------------------------

# Values in Figure 1  
#---------------------------------------------
data1to4<-subset(data1to4,eggs>0)  # dataset used for the Figure 1: it includes only females that laid at least 1 egg
data1to4$JM<-data1to4$dead_juveniles/data1to4$eggs   # Ratio dead juveniles to eggs
data1to4$UE<-data1to4$unhatch/data1to4$eggs          # Ratio unhatched eggs to eggs
data1to4$FR<-data1to4$daughters/data1to4$eggs        # Ratio daughters to eggs
data1to4$MR<-data1to4$sons/data1to4$eggs             # Ratio sons to eggs

MatrixUE<-summarySE(data1to4,measurevar="UE",groupvars="cross",na.rm=TRUE)
MatrixJM<-summarySE(data1to4,measurevar="JM",groupvars="cross",na.rm=TRUE)
MatrixFR<-summarySE(data1to4,measurevar="FR",groupvars="cross",na.rm=TRUE)
MatrixMR<-summarySE(data1to4,measurevar="MR",groupvars="cross",na.rm=TRUE)

Figure1<-data.frame(Cross=MatrixUE$cross,
                      UE=MatrixUE$UE,
                      seUE=MatrixUE$se,
                      JM=MatrixJM$JM,
                      seJM=MatrixJM$se,
                      FR=MatrixFR$FR,
                      seFR=MatrixFR$se,
                      MR=MatrixMR$MR,
                      seMR=MatrixMR$se,
                      N=MatrixMR$N)
Figure1


# Values in Table S1
#---------------------------------------------
MatrixFMcorr<-summarySE(dataFM,measurevar="FMcorr", groupvars="cross")
MatrixJMcorr<-summarySE(dataJM,measurevar="JMcorr",groupvars="cross")
MatrixMDcorr<-summarySE(dataMD,measurevar="MDcorr",groupvars="cross")
MatrixFP<-summarySE(dataFP,measurevar="FP",groupvars="cross")

TableS1<-data.frame(Cross=MatrixFP$cross,
                       MDcorr=MatrixMDcorr$MDcorr,
                       seMDcorr=MatrixMDcorr$se,
                       FMcorr=MatrixFMcorr$FMcorr,
                       seFMcorr=MatrixFMcorr$se,
                       JMcorr=MatrixJMcorr$JMcorr,
                       seJMcorr=MatrixJMcorr$se,
                       FP=MatrixFP$FP,
                       seFP=MatrixFP$se)
TableS1


# Figure 2 (quick version)
#---------------------------------------------

colvector<-1:27
colvector[c(1,7,10,16,19,25)]<-"deepskyblue1"
colvector[c(2,11,20)]<-"red"
colvector[c(3,5,12,14,21,23)]<-"darkolivegreen3"
colvector[c(4,6,8,9,13,15,17,18,22,24,26,27)]<-"orange"
colvector

par(mfrow=c(3,1),mai=c(0.1,0.6,0.1,0),omi=c(1,0,0,0))
boxplot(MDcorr~cross,las=2,col=colvector,data=dataMD,ylab="MDcorr",xlab="",xaxt="n",frame.plot=FALSE)
boxplot(FMcorr~cross,las=2,col=colvector,data=dataFM,ylab="FMcorr",xlab="",xaxt="n",frame.plot=FALSE)
boxplot(FP~cross,las=2,col=colvector,data=dataFP,ylab="Female proportion",xlab="",xaxt="n",frame.plot=FALSE)
axis(side=1,at=seq(1,27,by=1),labels=levels(data1to4$cross),las=2,pos=-0.1,cex.axis=1)

#FPpred
Pred1=0.06460335 # For Gu x Ri1 
Pred2=0.07375884 # For Gu x Ri2 
Pred3=0.06427049 # For Gi x Ri1
Pred4=0.07337881 # For Gi x Ri2 
left=c(21.65,23.65,25.66,26.66) # left coordinates
right=c(22.35,24.35,26.37,27.37) # right coordinates
segments(left,c(Pred1,Pred2,Pred3,Pred4),right,c(Pred1,Pred2,Pred3,Pred4),col="red",lend=2,lwd=3)

#legend
for(side in 2){
  legend(x=0,y=-0.6,legend=c('1- Controls','2- Test for wCI only','3- Test for HI only','4- Test for wCI-HI interaction'),fill=c("deepskyblue1","red","darkolivegreen3","orange"),cex=1,bty="n",xpd=NA,horiz=TRUE,text.width=3.5,x.intersp = 0.6)
}


##################################################################################################
##################################################################################################
# ANALYSES CATEGORY 5 ONLY
##################################################################################################
##################################################################################################

data5<-subset(fulldata,category=="5") # subset containing only crosses of category 5
data5$cross<-droplevels(data5$cross)


#-------------------------------------------------------------------------------------------------
# Male development relative to controls (MDcorr)
#-------------------------------------------------------------------------------------------------

dataMD<-subset(data5,daughters+sons>0)     # dataset used for MDcorr analyses: it includes only females that produced at least 1 adult offspring
dataMD$MDobs<-dataMD$sons/dataMD$eggs        # Observed proportion of sons

#computing MDcorr to measure the overproduction of sons relative to control crosses
# ............................................................

MatrixMD<-summarySE(dataMD,measurevar="MDobs",groupvars="cross")
MatrixMD

# Mean proportion of sons in the controls
MDobsRi1=0.3402510 # Mean MDobs for Ri1xRu1    
MDobsRi2=0.3534963 # Mean MDobs for Ri2xRu2    
MDobsGi=0.5395645 # Mean MDobs for GixGu

for(i in 1:length(dataMD$fem)){
    dataMD$MDcorr[i]<-if(dataMD$Fpop[i]=="R1"){
        if (((dataMD$MDobs[i]-MDobsRi1)/(1-MDobsRi1))>0){
            ((dataMD$MDobs[i]-MDobsRi1)/(1-MDobsRi1))
        } else {0}
    } else {
        if (dataMD$Fpop[i]=="R2"){
            if (((dataMD$MDobs[i]-MDobsRi2)/(1-MDobsRi2))>0){
                ((dataMD$MDobs[i]-MDobsRi2)/(1-MDobsRi2))
            } else {0}
        } else {
            if (dataMD$Fpop[i]=="G"){
                if (((dataMD$MDobs[i]-MDobsGi)/(1-MDobsGi))>0){
                    ((dataMD$MDobs[i]-MDobsGi)/(1-MDobsGi))
                } else {0}
            }
        }
    }
}


# Analysing MDcorr 
# ................

dataMD$MDweight<-(dataMD$eggs) #weights argument to account for number of observations

# Maximal model containing all levels of cross
maxmodel<-glmmTMB(MDcorr~cross+(1|block),weights=MDweight,data=dataMD,family="betabinomial")
Anova(maxmodel,type=3)
# Chisq Df Pr(>Chisq)    
# (Intercept)  59.008  1   1.57e-14 ***
# cross   174.261  8  < 2.2e-16 ***       >>>>> Cross effect in Table S3 Model 1.2

# CONTRAST ANALYSES

# Creation of the 3 groups of crosses (a, b and c) displayed on the Figure S2a
dataMD$mincomp<-dataMD$cross
levels(dataMD$mincomp)
levels(dataMD$mincomp)[c(8,9)]<-"c"
levels(dataMD$mincomp)
levels(dataMD$mincomp)[c(6,7)]<-"b"
levels(dataMD$mincomp)
levels(dataMD$mincomp)[c(1:5)]<-"a"
levels(dataMD$mincomp)
 
minmodel<-glmmTMB(MDcorr~mincomp+(1|block),weights=MDweight,data=dataMD,family="betabinomial")
anova(minmodel,maxmodel)
# Chi Df Pr(>Chisq)
# 2.8191      6     0.8312   >>>> Model simplification OK
 

# contrast between crosses within Group "a"
dataMD$compA<-dataMD$cross
levels(dataMD$compA)
levels(dataMD$compA)[c(8,9)]<-"c"
levels(dataMD$compA)
levels(dataMD$compA)[c(6,7)]<-"b"
modelA<-glmmTMB(MDcorr~compA+(1|block),weights=MDweight,data=dataMD,family="betabinomial")
anova(modelA,minmodel)
# Chi Df Pr(>Chisq)
# 2.1287      4     0.7121         
pA=0.7121

# contrast between crosses within Group "b"
dataMD$compB<-dataMD$cross
levels(dataMD$compB)
levels(dataMD$compB)[c(8,9)]<-"c"
levels(dataMD$compB)
levels(dataMD$compB)[c(1:5)]<-"a"
modelB<-glmmTMB(MDcorr~compB+(1|block),weights=MDweight,data=dataMD,family="betabinomial")
anova(modelB,minmodel)
# Chi Df Pr(>Chisq)
# 0.6265      1     0.4286        
pB=0.4286

# contrast between crosses within Group "c"
dataMD$compC<-dataMD$cross
levels(dataMD$compC)
levels(dataMD$compC)[c(6,7)]<-"b"
levels(dataMD$compC)
levels(dataMD$compC)[c(1:5)]<-"a"
modelC<-glmmTMB(MDcorr~compC+(1|block),weights=MDweight,data=dataMD,family="betabinomial")
anova(modelC,minmodel)
# Chi Df Pr(>Chisq)
# 0.0611      1     0.8048        
pC=0.8048

# Contrast between Group "a" and Group "b"
dataMD$compAB<-dataMD$mincomp
levels(dataMD$compAB)
levels(dataMD$compAB)[c(1,2)]<-"ab"
modelAB<-glmmTMB(MDcorr~compAB+(1|block),weights=MDweight,data=dataMD,family="betabinomial")
anova(modelAB,minmodel)
# Chi Df Pr(>Chisq)
# 22.384      1  2.233e-06 ***         
pAB=2.233e-06

# Contrast between Group "b" and Group "c"
dataMD$compBC<-dataMD$mincomp
levels(dataMD$compBC)
levels(dataMD$compBC)[c(2,3)]<-"bc"
modelBC<-glmmTMB(MDcorr~compBC+(1|block),weights=MDweight,data=dataMD,family="betabinomial")
anova(modelBC,minmodel)
# Chi Df Pr(>Chisq)
# 58.811      1  1.736e-14 ***         >>>> comparison b vs c
pBC=1.736e-14

# HOLM CORRECTION
p <- c(pA,pB,pC,pAB,pBC)
correct(p)  
          # p      Holm
# 1 7.121e-01 1.000e+00
# 2 4.286e-01 1.000e+00
# 3 8.048e-01 1.000e+00
# 4 2.233e-06 8.932e-06   >>> corrected p-value for difference between Group "a" and Group "b"
# 5 1.736e-14 8.680e-14   >>> corrected p-value for difference between Group "b" and Group "c"


#-------------------------------------------------------------------------------------------------
# Female mortality relative to controls (FMcorr)
#-------------------------------------------------------------------------------------------------

dataFM<-subset(data5,daughters>1)   # dataset used for FMcorr analyses: it includes only females that produced more than 1 daughter
dataFM$FMobs<-dataFM$unhatch/(dataFM$unhatched+dataFM$daughters)  # Observed proportion of unhatched eggs, relative to daughters


# Computing FMcorr to eliminate background embryonic mortality
# ............................................................
MatrixFM<-summarySE(dataFM,measurevar="FMobs", groupvars="cross")
MatrixFM

# Mean proportion of females in the controls
FMobsRi1=0.15189646 # Mean FMobs for Ri1xRu1    
FMobsRi2=0.14798427 # Mean FMobs for Ri2xRu2    
FMobsGi=0.02865700 # Mean FMobs for GixGu

for(i in 1:length(dataFM$Fpop)){
    dataFM$FMcorr[i]<-if(dataFM$Fpop[i]=="R1"){
        if (((dataFM$FMobs[i]-FMobsRi1)/(1-FMobsRi1))>0){
            ((dataFM$FMobs[i]-FMobsRi1)/(1-FMobsRi1))
        } else {0}
    } else {
        if (dataFM$Fpop[i]=="R2"){
            if (((dataFM$FMobs[i]-FMobsRi2)/(1-FMobsRi2))>0){
                ((dataFM$FMobs[i]-FMobsRi2)/(1-FMobsRi2))
            } else {0}
        } else {
            if (dataFM$Fpop[i]=="G"){
                if (((dataFM$FMobs[i]-FMobsGi)/(1-FMobsGi))>0){
                    ((dataFM$FMobs[i]-FMobsGi)/(1-FMobsGi))
                } else {0}
            }
        }
    }
}


# Analysing FMcorr 
# ................

dataFM$FMweight<-(dataFM$unhatch+dataFM$daughters) #weights argument to account for number of observations

# Maximal model containing all levels of cross
maxmodel<-glmmTMB(FMcorr~cross+(1|block),weights=FMweight,data=dataFM,family="betabinomial")
Anova(maxmodel,type=3)
# Chisq Df Pr(>Chisq)    
# (Intercept) 78.043  1  < 2.2e-16 ***
# cross   35.852  8  1.869e-05 ***        >>>>> Cross effect in Table S3 Model 1.4


# CONTRAST ANALYSES

# Creation of the 3 groups of crosses (a, ab and a) displayed on the Figure 2b
dataFM$mincomp<-dataFM$cross
levels(dataFM$mincomp)
levels(dataFM$mincomp)[9]<-"b"
levels(dataFM$mincomp)[8]<-"ab"
levels(dataFM$mincomp)[c(1:7)]<-"a"
levels(dataFM$mincomp)

# Minimal model containing the 3 groups of crosses 
minmodel<-glmmTMB(FMcorr~mincomp+(1|block),weights=FMweight,data=dataFM,family="betabinomial")

# Comparing the minimal and the maximal model --> gives the contrasts between crosses within Group "a"
anova(minmodel,maxmodel)
# Chi Df Pr(>Chisq)
# 11.454      6    0.07533   
pA=0.07533

# contrast between Group "a" and Group "ab"
dataFM$compAAB<-dataFM$mincomp
levels(dataFM$compAAB)
levels(dataFM$compAAB)[c(1:2)]<-"a-ab"
modelAAB<-glmmTMB(FMcorr~compAAB+(1|block),weights=FMweight,data=dataFM,family="betabinomial")
anova(minmodel,modelAAB)
# Chi Df Pr(>Chisq)
# 3.4168      1    0.06454   
pAAB=0.06454

# contrast between Group "b" and Group "ab"
dataFM$compBAB<-dataFM$mincomp
levels(dataFM$compBAB)
levels(dataFM$compBAB)[c(2:3)]<-"b-ab"
modelBAB<-glmmTMB(FMcorr~compBAB+(1|block),weights=FMweight,data=dataFM,family="betabinomial")
anova(minmodel,modelBAB)
# Chi Df Pr(>Chisq)
# 2.956      1    0.08556   
pBAB=0.08556

# contrast between Group "a" and Group "b"
dataFM$compAB<-dataFM$mincomp
levels(dataFM$compAB)
levels(dataFM$compAB)[c(1,3)]<-"a-b"
levels(dataFM$compAB)
modelAB<-glmmTMB(FMcorr~compAB+(1|block),weights=FMweight,data=dataFM,family="betabinomial")
anova(minmodel,modelAB)
# Chi Df Pr(>Chisq)
# 18.038      1  2.166e-05 ***   
pAB=2.166e-05

# HOLM CORRECTION
p <- c(pA,pAAB,pBAB,pAB)
correct(p)  
          # p       Holm
# 1 7.121e-01 0.71210000
# 2 6.454e-02 0.19362000
# 3 8.556e-02 0.19362000
# 4 2.166e-05 0.00008664     >>> corrected p-value for difference between Group "a" and Group "b"


#-------------------------------------------------------------------------------------------------
# Juvenile mortality relative to controls (JMcorr)
#-------------------------------------------------------------------------------------------------

dataJM<-subset(data5,hatched>0)      # dataset used for JMcorr analyses: it includes only females that laid at least 1 viable egg
dataJM$JMobs<-dataJM$dead_juveniles/dataJM$eggs # observed proportion of dead juveniles


#computing JMcorr to eliminate background dead juveniles
# ............................................................

MatrixJM<-summarySE(dataJM,measurevar="JMobs", groupvars="cross")
MatrixJM

# Means of the controls
JMobsRi1=0.03437809 # Mean JMobs for Ri1xRu1    
JMobsRi2=0.02529316 # Mean JMobs for Ri2xRu2    
JMobsGi=0.04153244 # Mean JMobs for GixGu

for(i in 1:length(dataJM$fem)){
    dataJM$JMcorr[i]<-if(dataJM$Fpop[i]=="R1"){
        if (((dataJM$JMobs[i]-JMobsRi1)/(1-JMobsRi1))>0){
            ((dataJM$JMobs[i]-JMobsRi1)/(1-JMobsRi1))
        } else {0}
    } else {
        if (dataJM$Fpop[i]=="R2"){
            if (((dataJM$JMobs[i]-JMobsRi2)/(1-JMobsRi2))>0){
                ((dataJM$JMobs[i]-JMobsRi2)/(1-JMobsRi2))
            } else {0}
        } else {
            if (dataJM$Fpop[i]=="G"){
                if (((dataJM$JMobs[i]-JMobsGi)/(1-JMobsGi))>0){
                    ((dataJM$JMobs[i]-JMobsGi)/(1-JMobsGi))
                } else {0}
            }
        }
    }
}

# Analysing JMcorr 
# ................

dataJM$JMweight<-(dataJM$eggs) #weights argument to account for number of observations

# Maximal model containing all levels of cross
maxmodel<-glmmTMB(JMcorr~cross+(1|block),weights=JMweight,data=dataJM,family="betabinomial")
Anova(maxmodel,type=3)
# Chisq Df Pr(>Chisq)    
# (Intercept) 202.7979  1     <2e-16 ***
# cross     9.1275  8     0.3317       >>>>> Cross effect in Table S3 Model 1.6


#-------------------------------------------------------------------------------------------------
# Female Production (FP)
#-------------------------------------------------------------------------------------------------

dataFP<-subset(data5,daughters+sons>0)     # dataset used for FP analyses: it includes only females that produced at least 1 adult offspring
dataFP$FP<-cbind(dataFP$daughters,dataFP$sons+dataFP$unhatched+dataFP$dead_juveniles) # observed proportion of daughters (cbind for statistical analyses)


# Analysing FP 
# ................

# Maximal model containing all levels of cross
maxmodel<-glmmTMB(FP~cross+(1|block),data=dataFP,family="betabinomial",ziformula=~1)
Anova(maxmodel,type=3)
# Chisq Df Pr(>Chisq)    
# (Intercept)  10.775  1   0.001029 ** 
# cross   278.227  8  < 2.2e-16 ***      >>>>> Cross effect in Table S3 Model 1.8

# CONTRAST ANALYSES

# Creation of the 4 groups of crosses (a, b, ab and c) displayed on the Figure S2c
dataFP$mincomp<-dataFP$cross
levels(dataFP$mincomp)
levels(dataFP$mincomp)[c(8,9)]<-"c"
levels(dataFP$mincomp)
levels(dataFP$mincomp)[7]<-"ab"
levels(dataFP$mincomp)
levels(dataFP$mincomp)[4:6]<-"b"
levels(dataFP$mincomp)
levels(dataFP$mincomp)[1:3]<-"a"
levels(dataFP$mincomp)

# Minimal model containing the 4 groups of crosses 
minmodel<-glmmTMB(FP~mincomp+(1|block),data=dataFP,family="betabinomial",ziformula=~1)

# Comparing the minimal and the maximal model
anova(minmodel,maxmodel)
# Chi Df Pr(>Chisq)
# 6.4789      5     0.2624   >>>> Model simplification OK


# contrast between crosses within Group "c"
dataFP$compC<-dataFP$cross
levels(dataFP$compC)
levels(dataFP$compC)[7]<-"ab"
levels(dataFP$compC)
levels(dataFP$compC)[4:6]<-"b"
levels(dataFP$compC)
levels(dataFP$compC)[1:3]<-"a"
levels(dataFP$compC)
modelC<-glmmTMB(FP~compC+(1|block),data=dataFP,family="betabinomial",ziformula=~1)
anova(minmodel,modelC)
# Chi Df Pr(>Chisq)
# 1.4483      1     0.2288   
pC=0.2288

# contrast between crosses within Group "b"
dataFP$compB<-dataFP$cross
levels(dataFP$compB)
levels(dataFP$compB)[c(8,9)]<-"c"
levels(dataFP$compB)
levels(dataFP$compB)[7]<-"ab"
levels(dataFP$compB)
levels(dataFP$compB)[1:3]<-"a"
levels(dataFP$compB)
modelB<-glmmTMB(FP~compB+(1|block),data=dataFP,family="betabinomial",ziformula=~1)
anova(minmodel,modelB)
# Chi Df Pr(>Chisq)
# 4.513      2     0.1047   
pB=0.1047

# contrast between crosses within Group "a"
dataFP$compA<-dataMD$cross
levels(dataFP$compA)
levels(dataFP$compA)[c(8,9)]<-"c"
levels(dataFP$compA)
levels(dataFP$compA)[7]<-"ab"
levels(dataFP$compA)
levels(dataFP$compA)[4:6]<-"b"
levels(dataFP$compA)
modelA<-glmmTMB(FP~compA+(1|block),data=dataFP,family="betabinomial",ziformula=~1)
anova(minmodel,modelA)
# Chi Df Pr(>Chisq)
# 0.4872      2     0.7838  
pA=0.7838

# contrast between Group "a" and Group "ab"
dataFP$compAAB<-dataFP$mincomp
levels(dataFP$compAAB)
levels(dataFP$compAAB)[c(1,3)]<-"a-ab"
levels(dataFP$compAAB)
modelAAB<-glmmTMB(FP~compAAB+(1|block),data=dataFP,family="betabinomial",ziformula=~1)
anova(minmodel,modelAAB)
# Chi Df Pr(>Chisq)
# 2.0984      1     0.1475   
pAAB=0.1475

# contrast between Group "b" and Group "ab"
dataFP$compABB<-dataFP$mincomp
levels(dataFP$compABB)
levels(dataFP$compABB)[c(2,3)]<-"b-ab"
levels(dataFP$compABB)
modelABB<-glmmTMB(FP~compABB+(1|block),data=dataFP,family="betabinomial",ziformula=~1)
anova(minmodel,modelABB)
# Chi Df Pr(>Chisq)
# 0.1537      1      0.695   
pABB=0.695

# contrast between Group "a" and Group "b"
dataFP$compAB<-dataFP$mincomp
levels(dataFP$compAB)
levels(dataFP$compAB)[c(1,2)]<-"a-b"
levels(dataFP$compAB)
modelAB<-glmmTMB(FP~ compAB +(1|block),data=dataFP,family="betabinomial",ziformula=~1)
anova(minmodel,modelAB)
# Chi Df Pr(>Chisq)
# 7.5558      1   0.005982 ** 
pAB=0.005982

# contrast between Group "ab" and Group "c"
dataFP$compABC<-dataFP$mincomp
levels(dataFP$compABC)
levels(dataFP$compABC)[c(3,4)]<-"ab-c"
levels(dataFP$compABC)
modelABC<-glmmTMB(FP~compABC+(1|block),data=dataFP,family="betabinomial",ziformula=~1)
anova(minmodel,modelABC)
# Chi Df Pr(>Chisq)
# 168.23      1  < 2.2e-16 ***   
str(anova(minmodel,modelABC))  
pABC=1.8e-38

# contrast between Group "b" and Group "c"
dataFP$compBC<-dataFP$mincomp
levels(dataFP$compBC)
levels(dataFP$compBC)[c(2,4)]<-"bc"
levels(dataFP$compBC)
modelBC<-glmmTMB(FP~compBC+(1|block),data=dataFP,family="betabinomial",ziformula=~1)
anova(minmodel,modelBC)
# Chi Df Pr(>Chisq)
# 248.11      1  < 2.2e-16 ***  
str(anova(minmodel,modelBC)) 
pBC=6.71e-56


# HOLM CORRECTION
p=c(pA,pB,pC,pAAB,pABB,pAB,pABC,pBC)
correct(p)

          # p Holm   
# 1 7.838e-01 1.0000e+00
# 2 1.047e-01 5.2350e-01
# 3 2.288e-01 6.8640e-01
# 4 1.475e-01 5.9000e-01
# 5 6.950e-01 1.0000e+00
# 6 5.982e-03 3.5892e-02 # corrected p-value for comparison a vs b
# 7 1.800e-38 1.2600e-37 # corrected p-value for comparison ab vs c
# 8 6.710e-56 5.3680e-55 # corrected p-value for comparison b vs c


#-------------------------------------------------------------------------------------------------
# Figures and Tables (category 5)
#-------------------------------------------------------------------------------------------------

# Values in Figure S1  
#---------------------------------------------
dataF<-subset(data5,eggs>0)  # dataset used for the Figure S1: it includes only females that produced at least 1 egg
dataF$JM<-dataF$dead_juveniles/dataF$eggs   # Ratio dead juveniles to eggs
dataF$UE<-dataF$unhatched/dataF$eggs        # Ratio unhatched eggs to eggs
dataF$FR<-dataF$daughters/dataF$eggs        # Ratio daughters to eggs
dataF$MR<-dataF$sons/dataF$eggs             # Ratio sons to eggs

MatrixUE<-summarySE(dataF,measurevar="UE",groupvars="cross",na.rm=TRUE)
MatrixJM<-summarySE(dataF,measurevar="JM",groupvars="cross",na.rm=TRUE)
MatrixFR<-summarySE(dataF,measurevar="FR",groupvars="cross",na.rm=TRUE)
MatrixMR<-summarySE(dataF,measurevar="MR",groupvars="cross",na.rm=TRUE)

FigureS1<-data.frame(Cross=MatrixUE$cross,
                      UE=MatrixUE$UE,
                      seUE=MatrixUE$se,
                      JM=MatrixJM$JM,
                      seJM=MatrixJM$se,
                      FR=MatrixFR$FR,
                      seFR=MatrixFR$se,
                      MR=MatrixMR$MR,
                      seMR=MatrixMR$se,
                      N=MatrixMR$N)
FigureS1


# Values in Table S1
#---------------------------------------------
dataFP$FP<-dataFP$daughters/dataFP$eggs # observed proportion of daughters

MatrixFMcorr<-summarySE(dataFM,measurevar="FMcorr", groupvars="cross")
MatrixJMcorr<-summarySE(dataJM,measurevar="JMcorr",groupvars="cross")
MatrixMDcorr<-summarySE(dataMD,measurevar="MDcorr",groupvars="cross")
MatrixFP<-summarySE(dataFP,measurevar="FP",groupvars="cross")

TableS1<-data.frame(Cross=MatrixFP$cross,
                       MDcorr=MatrixMDcorr$MDcorr,
                       seMDcorr=MatrixMDcorr$se,
                       FMcorr=MatrixFMcorr$FMcorr,
                       seFMcorr=MatrixFMcorr$se,
                       JMcorr=MatrixJMcorr$JMcorr,
                       seJMcorr=MatrixJMcorr$se,
                       FP=MatrixFP$FP,
                       seFP=MatrixFP$se)
TableS1


# Figure S2 (quick version)
#---------------------------------------------

colvector<-1:9
colvector[c(1,4,7)]<-"deepskyblue1"
colvector[c(2,3,5,6,8,9)]<-"darkolivegreen3"
colvector

par(mfrow=c(3,1),mai=c(0.1,0.6,0.1,0),omi=c(1,0,0,0))
boxplot(MDcorr~cross,las=2,col=colvector,data=dataMD,ylab="MDcorr",xlab="",xaxt="n",frame.plot=FALSE)
boxplot(FMcorr~cross,las=2,col=colvector,data=dataFM,ylab="FMcorr",xlab="",xaxt="n",frame.plot=FALSE)
boxplot(FP~cross,las=2,col=colvector,data=dataFP,ylab="Female proportion",xlab="",xaxt="n",frame.plot=FALSE)
axis(side=1,at=seq(1,9,by=1),labels=levels(data5$cross),las=2,pos=-0.1,cex.axis=1)

#legend
for(side in 2){
  legend(x=0,y=-0.8,legend=c('Intra-population crosses','Inter-population crosses'),fill=c("deepskyblue1","darkolivegreen3"),cex=1,bty="n",xpd=NA,horiz=TRUE,text.width=3.5,x.intersp = 0.6)
}
```
