## Supplementary material for "*Wolbachia* and host intrinsic reproductive barriers contribute additively to post-mating isolation in spider mites": R script Experiment 2_Test 1

```
rm(list=ls())
data=read.table(file.choose(),header=T)
# Complete dataset Experiment 2_Test 1


# LIBRARIES
#####################################################################################################
library(car)
library(glmmTMB)

# FUNCTIONS
#####################################################################################################

# FUNCTION "summarySE" TO COMPUTE MEAN AND STANDARD ERRORS FOR FIGURES AND TABLES
# (Gives count, mean, standard deviation, standard error of the mean, and confidence interval at 95%).
# http://www.cookbook-r.com/Manipulating_data/Summarizing_data/
summarySE <- function(data=NULL, measurevar, groupvars=NULL, na.rm=FALSE, conf.interval=.95) {
  library(doBy)
  length2 <- function (x, na.rm=FALSE) {
    if (na.rm) sum(!is.na(x))
    else       length(x)
  }
  # Collapse the data
  formula <- as.formula(paste(measurevar, paste(groupvars, collapse=" + "), sep=" ~ "))
  datac <- summaryBy(formula, data=data, FUN=c(length2,mean,sd), na.rm=na.rm)
  names(datac)[ names(datac) == paste(measurevar, ".mean",    sep="") ] <- measurevar
  names(datac)[ names(datac) == paste(measurevar, ".sd",      sep="") ] <- "sd"
  names(datac)[ names(datac) == paste(measurevar, ".length2", sep="") ] <- "N"
  datac$se <- datac$sd / sqrt(datac$N)  # Calculate standard error of the mean
  ciMult <- qt(conf.interval/2 + .5, datac$N-1)
  datac$ci <- datac$se * ciMult
  return(datac)
}

# FUNCTION "correct" FOR HOLM CORRECTION OF P-VALUES
correct <- function(p) {
  # New version of length which can handle NA's: if na.rm==T, don't count them
  Holm <- p.adjust(p, method="holm")
  dataP <- data.frame(p,Holm)  
  return(dataP)
}


# DATA HANDLING
#####################################################################################################
summary(data)
data$block=as.factor(data$block)

# Organizing crosses as on the Figures in the manuscript
levels(data$cross)
# [1] "GixGi"   "GixGu"   "GixRi1"  "GixRu1"  "GuxGi"   "GuxGu"   "GuxRi1"  "GuxRu1"  "Ri1xGi" 
# [10] "Ri1xGu"  "Ri1xRi1" "Ri1xRu1" "Ru1xGi"  "Ru1xGu"  "Ru1xRi1" "Ru1xRu1"
data$cross<-factor(data$cross,levels(data$cross)[c(16,15,14,13,12,11,10,9,6,5,8,7,2,1,4,3)])
levels(data$cross)
# [1] "Ru1xRu1" "Ru1xRi1" "Ru1xGu"  "Ru1xGi"  "Ri1xRu1" "Ri1xRi1" "Ri1xGu"  "Ri1xGi" 
# [9] "GuxGu"   "GuxGi"   "GuxRu1"  "GuxRi1"  "GixGu"   "GixGi"   "GixRu1"  "GixRi1" 


# CREATION OF THE VARIABLE "Fpop" (= females' population, independently of Wolbachia infection and of the males they mated with).
data$Fpop<-data$cross
levels(data$cross)
levels(data$Fpop)[c(1:8)]<-"R1"
levels(data$Fpop)
levels(data$Fpop)[c(2:9)]<-"G"
levels(data$Fpop)
table(data$Fpop,data$cross) # To check that all Fpop have been properly assigned for each type of cross.

# CREATION OF THE VARIABLE "crosstype" (whether a female mated with a male of the same population, "Intra", or a male of the opposite population, "Inter")
data$crosstype<-data$cross
levels(data$crosstype)
levels(data$crosstype)[c(1,2,5,6,9,10,13,14)]<-"Intra"
levels(data$crosstype)
levels(data$crosstype)[c(2:9)]<-"Inter"
levels(data$crosstype)
table(data$crosstype,data$cross) # To check that all cross types have been properly assigned.


##################################################################################################
##################################################################################################
# ANALYSES OF F1 FEMALE FERTILITY AND OFFSPRING VIABILITY
##################################################################################################
##################################################################################################


#------------------------------------------------------------------------------------------------------
# F1 female fertility (ability to lay at least one egg)
#------------------------------------------------------------------------------------------------------

dataF<-subset(data,eggs!="NA")   # dataset used for fertility analyses: it excludes missing data
dataF$fertile<-dataF$eggs
dataF$fertile<-ifelse(dataF$fertile==0,0,1) # Creates new binary variable "fertile", which equals 1 when a female laid at least 1 egg and 0 if she laid no eggs


# Maximal model containing all levels of cross, and using female survival as covariate
maxmodel<-glmmTMB(fertile~cross+female_survival+(1|block),data=dataF,family="binomial")
Anova(maxmodel,type=3)
# Chisq Df Pr(>Chisq)    
# (Intercept)      22.455  1  2.152e-06 ***
# cross           214.257 15  < 2.2e-16 ***    >>>>> Cross effect in Table S3 Model  2.1
# female_survival  69.474  1  < 2.2e-16 ***


# CONTRAST ANALYSES

# Creation of the 2 groups of crosses (a and b) displayed on the Figure 3a
dataF$mincomp<-dataF$cross
levels(dataF$mincomp)
levels(dataF$mincomp)[c(1,2,5,6,9,10,13,14)]<-"a"
levels(dataF$mincomp)
levels(dataF$mincomp)[c(2:9)]<-"b"
levels(dataF$mincomp)

# Minimal model containing the 2 groups of crosses
minmodel<-glmmTMB(fertile~mincomp+female_survival+(1|block),data=dataF,family="binomial")

# Comparing the minimal and the maximal model
anova(maxmodel,minmodel)
# Chi Df Pr(>Chisq)
# 17.011     14     0.2556     >>>> Model simplification OK

# Difference between Group "a" and Group "b"
Anova(minmodel,test="Chi")
# Chisq Df Pr(>Chisq)    
# 264.678  1  < 2.2e-16 ***
str(Anova(minmodel))
pAB=1.64e-59

# contrast between crosses within Group "a"
dataF$compA<-dataF$cross
levels(dataF$compA)
levels(dataF$compA)[c(3,4,7,8,11,12,15,16)]<-"b"
levels(dataF$compA)
modelA<-glmmTMB(fertile~compA+female_survival+(1|block),data=dataF,family="binomial")
anova(modelA,minmodel)
# Chi Df Pr(>Chisq)
# 8.4203      7      0.297
pA=0.297

# contrast between crosses within Group "b"
dataF$compB<-dataF$cross
levels(dataF$compB)
levels(dataF$compB)[c(1,2,5,6,9,10,13,14)]<-"b"
levels(dataF$compB)
modelB<-glmmTMB(fertile~compB+female_survival+(1|block),data=dataF,family="binomial")
anova(modelB,minmodel)
# Chi Df Pr(>Chisq)
# 8.5911      7     0.2834
pB=0.2834

# HOLM CORRECTION
p=c(pA,pB,pAB)
correct(p)  
#           p      Holm
# 1 2.970e-01 5.668e-01
# 2 2.834e-01 5.668e-01
# 3 1.640e-59 4.920e-59     >>> corrected p-value for difference between Group "a" and Group "b"


#------------------------------------------------------------------------------------------------------
# F1 female daily oviposition (eggs laid per day)
#------------------------------------------------------------------------------------------------------

dataOV<-subset(dataF,fertile!="0")
dataOV$daily_fec=as.numeric(dataOV$eggs/dataOV$female_survival)  # estimates the number of eggs laid by females during each day that they were recorded as alive
dataOV2<-subset(dataOV,crosstype!="Inter")   # dataset used for fertility analyses: it includes only females from intra-population crosses who laid at least 1 egg

# Maximal model containing all levels of intra-population cross
maxmodel<-glmmTMB(daily_fec~cross+(1|block),data=dataOV2,family=gaussian("log"))
Anova(maxmodel,type=3)
# Chisq Df Pr(>Chisq)    
# (Intercept) 647.696  1  < 2.2e-16 ***
# cross        55.646  7   1.11e-09 ***       >>>>> Cross effect in Table S3 Model  2.2 


# CONTRAST ANALYSES

# Creation of the 3 groups of crosses (a, b and c) displayed on the Table S2
dataOV2$cross<-droplevels(dataOV2$cross)
dataOV2$mincomp<-dataOV2$cross
levels(dataOV2$mincomp)
levels(dataOV2$mincomp)[c(1,4,5)]<-"a"
levels(dataOV2$mincomp)
levels(dataOV2$mincomp)[c(2,4:6)]<-"b"
levels(dataOV2$mincomp)
levels(dataOV2$mincomp)[3]<-"c"
levels(dataOV2$mincomp)

# Minimal model containing the 3 groups of crosses
minmodel<-glmmTMB(daily_fec~mincomp+(1|block),data=dataOV2,family=gaussian("log"))

# Comparing the minimal and maximal models
anova(minmodel,maxmodel)
# Chi Df Pr(>Chisq)
# 4.453      5     0.4862       >>>> Model simplification OK

# contrast between crosses within Group "a"
dataOV2$compA<-dataOV2$cross
levels(dataOV2$compA)
levels(dataOV2$compA)[c(2,6:8)]<-"b"
levels(dataOV2$compA)
levels(dataOV2$compA)[3]<-"c"
levels(dataOV2$compA)

modelA<-glmmTMB(daily_fec~compA+(1|block),data= dataOV2,family=gaussian("log"))
anova(minmodel,modelA)
# Chi Df Pr(>Chisq)
# 0.3348      2     0.8459
pA=0.8459

# contrast between crosses within Group "b"
dataOV2$compB<-dataOV2$cross
levels(dataOV2$compB)
levels(dataOV2$compB)[c(1,4,5)]<-"a"
levels(dataOV2$compB)
levels(dataOV2$compB)[3]<-"c"
levels(dataOV2$compB)

modelB<-glmmTMB(daily_fec~compB+(1|block),data= dataOV2,family=gaussian("log"))
anova(minmodel,modelB)
# Chi Df Pr(>Chisq)
# 4.1182      3      0.249       >>>> comparison within b
pB=0.249

# difference between Group "a" and Group "b"
dataOV2$compAB<-dataOV2$mincomp
levels(dataOV2$compAB)
levels(dataOV2$compAB)[c(1,2)]<-"ab"
levels(dataOV2$compAB)

modelAB<-glmmTMB(daily_fec~compAB+(1|block),data= dataOV2,family=gaussian("log"))
anova(minmodel,modelAB)
# Chi Df Pr(>Chisq)
# 17.958      1  2.258e-05 ***       >>>> comparison a vs b
pAB=2.258e-05

# difference between Group "a" and Group "c"
dataOV2$compAC<-dataOV2$mincomp
levels(dataOV2$compAC)
levels(dataOV2$compAC)[c(1,3)]<-"ac"
levels(dataOV2$compAC)

modelAC<-glmmTMB(daily_fec~compAC+(1|block),data= dataOV2,family=gaussian("log"))
anova(minmodel,modelAC)
# Chi Df Pr(>Chisq)
# 45.49      1  1.534e-11 ***      
pAC=1.534e-11

# difference between Group "b" and Group "c"
dataOV2$compBC<-dataOV2$mincomp
levels(dataOV2$compBC)
levels(dataOV2$compBC)[c(2,3)]<-"bc"
levels(dataOV2$compBC)

modelBC<-glmmTMB(daily_fec~compBC+(1|block),data= dataOV2,family=gaussian("log"))
anova(minmodel,modelBC)
# Chi Df Pr(>Chisq)
# 16.401      1  5.125e-05 ***
pBC=5.125e-05

# HOLM CORRECTION
p=c(pA,pB,pAB,pAC,pBC)
correct(p)
          # p       Holm
# 1 8.459e-01 8.4590e-01
# 2 2.490e-01 4.9800e-01
# 3 2.258e-05 9.0320e-05
# 4 1.534e-11 7.6700e-11
# 5 5.125e-05 1.5375e-04


#------------------------------------------------------------------------------------------------------
# F2 male embryonic mortality relative to controls (mEMcorr)
#------------------------------------------------------------------------------------------------------

dataEM<-dataOV
dataEM$mEMobs<-dataEM$unhatched/dataEM$eggs  # Observed proportion of unhatched eggs relative to eggs laid

# Computing mEMcorr to eliminate background embryonic mortality
# .............................................................

MatrixEM<-summarySE(dataEM,measurevar="mEMobs", groupvars=c("cross"))
MatrixEM

# Means of the controls
mEMobsRu1=0.10090339 # Mean mEMobs for Ru1xRu1    
mEMobsGu=0.04898503 # Mean mEMobs for GuxGu

for(i in 1:length(dataEM$Fpop)){
  dataEM$mEMcorr[i]<-if(dataEM$Fpop[i]=="R1"){
    if (((dataEM$mEMobs[i]-mEMobsRu1)/(1-mEMobsRu1))>0){
      ((dataEM$mEMobs[i]-mEMobsRu1)/(1-mEMobsRu1))
    } else {0}
  } else {
    if (dataEM$Fpop[i]=="G"){
      if (((dataEM$mEMobs[i]-mEMobsGu)/(1-mEMobsGu))>0){
        ((dataEM$mEMobs[i]-mEMobsGu)/(1-mEMobsGu))
      } else {0}
    }
  }
}

dataEM2<-subset(dataEM,crosstype!="Inter")   # dataset used for embryonic mortality analyses: it includes only females from intra-population crosses who laid at least 1 egg
dataEM2$cross<-droplevels(dataEM2$cross)

# Analysing mEMcorr 
# .................

dataEM2$EMweight<-(dataEM2$eggs) #weights argument to account for number of observations

# Maximal model containing all levels of intra-population cross
maxmodel<-glmmTMB(mEMcorr~cross+(1|block),weights=EMweight,data=dataEM2,family="betabinomial")
Anova(maxmodel,type=3)
# Chisq Df Pr(>Chisq)    
# (Intercept) 129.192  1  < 2.2e-16 ***
# cross        23.331  7   0.001493 **           >>>>> Cross effect in Table S3 Model  2.3           


# CONTRAST ANALYSES

# Creation of the 3 groups of crosses (a, b and c) displayed on the Figure S3a
dataEM2$mincomp<-dataEM2$cross
levels(dataEM2$mincomp)
levels(dataEM2$mincomp)[c(1,2,4:6)]<-"a"
levels(dataEM2$mincomp)
levels(dataEM2$mincomp)[2]<-"ab"
levels(dataEM2$mincomp)
levels(dataEM2$mincomp)[c(3,4)]<-"b"
levels(dataEM2$mincomp)

# Minimal model containing the 3 groups of crosses
minmodel<-glmmTMB(mEMcorr~mincomp+(1|block),weights=EMweight,data=dataEM2,family="betabinomial")

# Comparing the minimal and maximal models
anova(minmodel,maxmodel)
# Chi Df Pr(>Chisq)
# 10.138      5    0.07143 .     >>>> Model simplification OK

# contrast between crosses within Group "a"
dataEM2$compA<-dataEM2$cross
levels(dataEM2$compA)
levels(dataEM2$compA)[c(7,8)]<-"b"
levels(dataEM2$compA)
levels(dataEM2$compA)[3]<-"ab"
levels(dataEM2$compA)

modelA<-glmmTMB(mEMcorr~compA+(1|block),weights=EMweight,data=dataEM2,family="betabinomial")
anova(minmodel,modelA)
# Chi Df Pr(>Chisq)
# 10.117      4     0.0385 *
pA=0.0385

# contrast between crosses within Group "b"
dataEM2$compB<-dataEM2$cross
levels(dataEM2$compB)
levels(dataEM2$compB)[c(1,2,4:6)]<-"a"
levels(dataEM2$compB)
levels(dataEM2$compB)[2]<-"ab"
levels(dataEM2$compB)

modelB<-glmmTMB(mEMcorr~compB+(1|block),weights=EMweight,data=dataEM2,family="betabinomial")
anova(minmodel,modelB)
# Chi Df Pr(>Chisq)
# 0.0202      1     0.8869
pB=0.8869

# difference between Group "a" and Group "b"
dataEM2$compAB<-dataEM2$mincomp
levels(dataEM2$compAB)
levels(dataEM2$compAB)[c(1,3)]<-"a-b"
levels(dataEM2$compAB)

modelAB<-glmmTMB(mEMcorr~compAB+(1|block),weights=EMweight,data=dataEM2,family="betabinomial")
anova(minmodel,modelAB)
# Chi Df Pr(>Chisq)
# 15.773      1   7.14e-05
pAB=7.14e-05

# difference between Group "a" and Group "ab"
dataEM2$compAAB<-dataEM2$mincomp
levels(dataEM2$compAAB)
levels(dataEM2$compAAB)[c(1,2)]<-"a-ab"
levels(dataEM2$compAAB)

modelAAB<-glmmTMB(mEMcorr~compAAB+(1|block),weights=EMweight,data=dataEM2,family="betabinomial")
anova(minmodel,modelAAB)
# Chi Df Pr(>Chisq)
# 4.0196      1    0.04497 *
pAAB=0.04497

# difference between Group "b" and Group "ab"
dataEM2$compBAB<-dataEM2$mincomp
levels(dataEM2$compBAB)
levels(dataEM2$compBAB)[c(2,3)]<-"b-ab"
levels(dataEM2$compBAB)

modelBAB<-glmmTMB(mEMcorr~compBAB+(1|block),weights=EMweight,data=dataEM2,family="betabinomial")
anova(minmodel,modelBAB)
# Chi Df Pr(>Chisq)
# 0.9802      1     0.3222
pBAB=0.3222

# HOLM CORRECTION
p=c(pA,pB,pAB,pAAB,pBAB)
correct(p)
#           p     Holm
# 1 0.0385000 0.154000
# 2 0.8869000 0.886900
# 3 0.0000714 0.000357
# 4 0.0449700 0.154000
# 5 0.3222000 0.644400


#------------------------------------------------------------------------------------------------------
# F2 male juvenile mortality relative to controls (mJMcorr)
#------------------------------------------------------------------------------------------------------

dataJM1<-subset(dataOV,hatched>0)
dataJM2<-subset(dataJM1,crosstype!="Inter")  # dataset used for juvenile mortality analyses: it it includes only females from intra-population crosses who laid at least 1 viable egg
dataJM2$JMobs<-dataJM2$dead_juveniles/dataJM2$eggs  # observed proportion of dead juveniles relative to eggs laid


# Computing mJMcorr to eliminate background dead juveniles
# .............................................................

MatrixJM<-summarySE(dataJM2,measurevar="JMobs", groupvars=c("cross"))
MatrixJM

# Means of the controls
mJMobsRu1=0.10658815  # Mean mJMobs for Ru1xRu1
mJMobsGu=0.07874611  # Mean mJMobs for GuxGu

for(i in 1:length(dataJM2$Fpop)){
  dataJM2$mJMcorr[i]<-if(dataJM2$Fpop[i]=="R1"){
    if (((dataJM2$JMobs[i]-mJMobsRu1)/(1-mJMobsRu1))>0){
      ((dataJM2$JMobs[i]-mJMobsRu1)/(1-mJMobsRu1))
    } else {0}
  } else {
    if (dataJM2$Fpop[i]=="G"){
      if (((dataJM2$JMobs[i]-mJMobsGu)/(1-mJMobsGu))>0){
        ((dataJM2$JMobs[i]-mJMobsGu)/(1-mJMobsGu))
      } else {0}
    }
  }
}


# Analysing mJMcorr 
# .................

dataJM2$JMweight<-(dataJM2$eggs) #weights argument to account for number of observations

# Maximal model containing all levels of intra-population cross
maxmodel<-glmmTMB(mJMcorr~cross+(1|block),weights=JMweight,data=dataJM2,family="betabinomial")
Anova(maxmodel,type=3)
# Chisq Df Pr(>Chisq)    
# (Intercept) 92.427  1  < 2.2e-16 ***
# cross       18.569  7   0.009649 **            >>>>> Cross effect in Table S3 Model  2.4

# CONTRAST ANALYSES

# Creation of the 3 groups of crosses (a, b, ab) displayed in the Figure S3b
dataJM2$cross2<-droplevels(dataJM2$cross)
dataJM2$mincomp<-dataJM2$cross2
levels(dataJM2$mincomp)
levels(dataJM2$mincomp)[c(1,2,5,6)]<-"ab"
levels(dataJM2$mincomp)
levels(dataJM2$mincomp)[c(2,3)]<-"a"
levels(dataJM2$mincomp)
levels(dataJM2$mincomp)[c(3,4)]<-"b"
levels(dataJM2$mincomp)

# Minimal model containing the 3 groups of crosses
minmodel<-glmmTMB(mJMcorr~mincomp+(1|block),weights=JMweight,data=dataJM2,family="betabinomial")

# Comparing the minimal and maximal models
anova(maxmodel,minmodel)
# Chi Df Pr(>Chisq)
# 6.6849      5     0.2451   	>>>> Model simplification OK

# contrast between crosses within Group "a"
dataJM2$compA<-dataJM2$cross2
levels(dataJM2$compA)
levels(dataJM2$compA)[c(7,8)]<-"b"
levels(dataJM2$compA)
levels(dataJM2$compA)[c(1,2,5,6)]<-"ab"
levels(dataJM2$compA)

modelA<-glmmTMB(mJMcorr~compA+(1|block),weights=JMweight,data=dataJM2,family="betabinomial")
anova(modelA,minmodel)
# Chi Df Pr(>Chisq)
# 0.7133      1     0.3984
pA=0.3984

# contrast between crosses within Group "b"
dataJM2$compB<-dataJM2$cross2
levels(dataJM2$compB)
levels(dataJM2$compB)[c(1,2,5,6)]<-"ab"
levels(dataJM2$compB)
levels(dataJM2$compB)[c(2,3)]<-"a"
levels(dataJM2$compB)

modelB<-glmmTMB(mJMcorr~compB+(1|block),weights=JMweight,data=dataJM2,family="betabinomial")
anova(modelB,minmodel)
# Chi Df Pr(>Chisq)
# 0.8402      1     0.3593
pB=0.3593

# contrast between crosses within Group "ab"
dataJM2$compAB<-dataJM2$cross2
levels(dataJM2$compAB)
levels(dataJM2$compAB)[c(7,8)]<-"b"
levels(dataJM2$compAB)
levels(dataJM2$compAB)[c(3,4)]<-"a"
levels(dataJM2$compAB)

modelAB<-glmmTMB(mJMcorr~compAB+(1|block),weights=JMweight,data=dataJM2,family="betabinomial")
anova(modelAB,minmodel)
# Chi Df Pr(>Chisq)
# 5.1753      3     0.1594
pAB=0.1594

# difference between Group "a" and Group "b"
dataJM2$compAvB<-dataJM2$mincomp
levels(dataJM2$compAvB)
levels(dataJM2$compAvB)[c(2,3)]<-"a-b"
levels(dataJM2$compAvB)

modelAvB<-glmmTMB(mJMcorr~compAvB+(1|block),weights=JMweight,data=dataJM2,family="betabinomial")
anova(modelAvB,minmodel)
# Chi Df Pr(>Chisq)
# 12.533      1  0.0003998 ***
pAvB=0.0003998

# difference between Group "a" and Group "ab"
dataJM2$compAAB<-dataJM2$mincomp
levels(dataJM2$compAAB)
levels(dataJM2$compAAB)[c(1,2)]<-"a-ab"
levels(dataJM2$compAAB)

modelAAB<-glmmTMB(mJMcorr~compAAB+(1|block),weights=JMweight,data=dataJM2,family="betabinomial")
anova(modelAAB,minmodel)
# Chi Df Pr(>Chisq)
# 4.49      1    0.03409 *
pAAB=0.03409

# difference between Group "b" and Group "ab"
dataJM2$compBAB<-dataJM2$mincomp
levels(dataJM2$compBAB)
levels(dataJM2$compBAB)[c(1,3)]<-"b-ab"
levels(dataJM2$compBAB)

modelBAB<-glmmTMB(mJMcorr~compBAB+(1|block),weights=JMweight,data=dataJM2,family="betabinomial")
anova(modelBAB,minmodel)
# Chi Df Pr(>Chisq)
# 4.2781      1    0.03861 *
pBAB=0.03861


# HOLM CORRECTION
p=c(pA,pB,pAB,pAAB,pBAB,pAvB)
correct(p)
#           p      Holm
# 1 0.3984000 0.7186000
# 2 0.3593000 0.7186000
# 3 0.1594000 0.4782000
# 4 0.0340900 0.1704500
# 5 0.0386100 0.1704500
# 6 0.0003998 0.0023988


#-------------------------------------------------------------------------------------------------
# Figures and Tables
#-------------------------------------------------------------------------------------------------


# Values in Table S2  
#---------------------------------------------
MatrixN<-summarySE(dataF,measurevar="eggs", groupvars=c("cross"))
MatrixFec<-summarySE(dataOV,measurevar="daily_fec", groupvars=c("cross"))
MatrixmEMcorr<-summarySE(dataEM,measurevar="mEMcorr", groupvars=c("cross"))
MatrixmJMcorr<-summarySE(dataJM2,measurevar="mJMcorr", groupvars=c("cross"))


TableS2<-data.frame(Cross=MatrixN$cross,
                    fertile=c(MatrixFec$N[1:3],"0",MatrixFec$N[4:5],"0",
                               MatrixFec$N[6:9],"0",MatrixFec$N[10:11],"0",MatrixFec$N[12]),
                    eggs=c(MatrixFec$daily_fec[1:3],"-",MatrixFec$daily_fec[4:5],"-",
                           MatrixFec$daily_fec[6:9],"-",MatrixFec$daily_fec[10:11],"-",MatrixFec$daily_fec[12]),
                    seEggs=c(MatrixFec$se[1:3],"-",MatrixFec$se[4:5],"-",
                             MatrixFec$se[6:9],"-",MatrixFec$se[10:11],"-",MatrixFec$se[12]),
                    mEMcorr=c(MatrixmEMcorr$mEMcorr[1:3],"-",MatrixmEMcorr$mEMcorr[4:5],"-",
                              MatrixmEMcorr$mEMcorr[6:9],"-",MatrixmEMcorr$mEMcorr[10:11],"-",MatrixmEMcorr$mEMcorr[12]),
                    seEM=c(MatrixmEMcorr$se[1:3],"-",MatrixmEMcorr$se[4:5],"-",
                           MatrixmEMcorr$se[6:9],"-",MatrixmEMcorr$se[10:11],"-",MatrixmEMcorr$se[12]),
                    mJMcorr=c(MatrixmJMcorr$mJMcorr[1:2],rep("-",2),MatrixmJMcorr$mJMcorr[3:4],rep("-",2),
                              MatrixmJMcorr$mJMcorr[5:6],rep("-",2),MatrixmJMcorr$mJMcorr[7:8],rep("-",2)),
                    seJM=c(MatrixmJMcorr$se[1:2],rep("-",2),MatrixmJMcorr$se[3:4],rep("-",2),
                           MatrixmJMcorr$se[5:6],rep("-",2),MatrixmJMcorr$se[7:8],rep("-",2)),
                    N= MatrixN$N)

TableS2


# fecundity intra vs inter-population crosses in the manuscript
summarySE(dataOV,measurevar="daily_fec", groupvars="crosstype")
# crosstype   N daily_fec        sd         se        ci
# 1     Intra 687  6.373484 2.2860719 0.08721908 0.1712484
# 2     Inter   6  0.625000 0.3791438 0.15478480 0.3978870


# Figure S3 (quick version)
#---------------------------------------------

colvector<-1:8
colvector[c(1,3:5,7:8)]<-"deepskyblue1"
colvector[c(2,6)]<-"red"
colvector

dataEM2$cross2<-droplevels(dataEM2$cross)
dataJM2$cross2<-droplevels(dataJM2$cross)

par(mfrow=c(2,1),mai=c(0.1,0.6,0.1,0),omi=c(1,0,0,0))
boxplot(mEMcorr~cross2,las=2,col=colvector,data=dataEM2,ylab="mEMcorr",xlab="",xaxt="n",frame.plot=FALSE)
boxplot(mJMcorr~cross2,las=2,col=colvector,data=dataJM2,ylab="mJMcorr",xlab="",xaxt="n",frame.plot=FALSE)
axis(side=1,at=seq(1,8,by=1),labels=levels(dataEM2$cross2),las=2,pos=-0.1,cex.axis=1)

#legend
for(side in 2){
  legend(x=0,y=-0.6,legend=c('1- Controls','2- Test for wCI only','3- Test for HI only','4- Test for wCI-HI interaction'),fill=c("deepskyblue1","red","darkolivegreen3","orange"),cex=1,bty="n",xpd=NA,horiz=TRUE,text.width=3.5,x.intersp = 0.6)
}
```
