## Supplementary material for "*Wolbachia* and host intrinsic reproductive barriers contribute additively to post-mating isolation in spider mites": R script Experiment 2_Test 2

```
rm(list=ls())
data=read.table(file.choose(),header=T)
# Complete dataset Experiment 2_Test 2


# LIBRARIES
#####################################################################################################
library(car)
library(glmmTMB)

# FUNCTIONS
#####################################################################################################

# FUNCTION "summarySE" TO COMPUTE MEAN AND STANDARD ERRORS FOR FIGURES AND TABLES
# (Gives count, mean, standard deviation, standard error of the mean, and confidence interval at 95%).
# http://www.cookbook-r.com/Manipulating_data/Summarizing_data/
summarySE <- function(data=NULL, measurevar, groupvars=NULL, na.rm=FALSE, conf.interval=.95) {
  library(doBy)
  length2 <- function (x, na.rm=FALSE) {
    if (na.rm) sum(!is.na(x))
    else       length(x)
  }
  # Collapse the data
  formula <- as.formula(paste(measurevar, paste(groupvars, collapse=" + "), sep=" ~ "))
  datac <- summaryBy(formula, data=data, FUN=c(length2,mean,sd), na.rm=na.rm)
  names(datac)[ names(datac) == paste(measurevar, ".mean",    sep="") ] <- measurevar
  names(datac)[ names(datac) == paste(measurevar, ".sd",      sep="") ] <- "sd"
  names(datac)[ names(datac) == paste(measurevar, ".length2", sep="") ] <- "N"
  datac$se <- datac$sd / sqrt(datac$N)  # Calculate standard error of the mean
  ciMult <- qt(conf.interval/2 + .5, datac$N-1)
  datac$ci <- datac$se * ciMult
  return(datac)
}

# FUNCTION "correct" FOR HOLM CORRECTION OF P-VALUES
correct <- function(p) {
  # New version of length which can handle NA's: if na.rm==T, don't count them
  Holm <- p.adjust(p, method="holm")
  dataP <- data.frame(p,Holm)  
  return(dataP)
}


# DATA HANDLING
#####################################################################################################
summary(data)

# Organizing crosses as on the Figures in the manuscript
levels(data$cross)
# [1] "GixGi"   "GixGu"   "GixRi1"  "GixRu1"  "GuxGi"   "GuxGu"   "GuxRi1"  "GuxRu1"  "Ri1xGi" 
# [10] "Ri1xGu"  "Ri1xRi1" "Ri1xRu1" "Ru1xGi"  "Ru1xGu"  "Ru1xRi1" "Ru1xRu1"
data$cross<-factor(data$cross,levels(data$cross)[c(16,15,14,13,12,11,10,9,6,5,8,7,2,1,4,3)])
levels(data$cross)
# [1] "Ru1xRu1" "Ru1xRi1" "Ru1xGu"  "Ru1xGi"  "Ri1xRu1" "Ri1xRi1" "Ri1xGu"  "Ri1xGi" 
# [9] "GuxGu"   "GuxGi"   "GuxRu1"  "GuxRi1"  "GixGu"   "GixGi"   "GixRu1"  "GixRi1" 


# CREATION OF THE VARIABLE "Fpop" (= females' population and Wolbachia infection status, independently of the males they mated with).
data$Fpop<-data$cross
levels(data$Fpop)
levels(data$Fpop)[c(1:4)]<-"Ru1"
levels(data$Fpop)
levels(data$Fpop)[c(2:5)]<-"Ri1"
levels(data$Fpop)
levels(data$Fpop)[c(3:6)]<-"Gu"
levels(data$Fpop)
levels(data$Fpop)[c(4:7)]<-"Gi"
levels(data$Fpop)
table(data$Fpop,data$cross) # To check that all Fpop have been properly assigned for each type of cross.

# CREATION OF THE VARIABLE "crosstype" (whether a female mated with a male of the same population, "Intra", or a male of the opposite population, "Inter")
data$crosstype<-data$cross
levels(data$crosstype)
levels(data$crosstype)[c(1,2,5,6,9,10,13,14)]<-"Intra"
levels(data$crosstype)
levels(data$crosstype)[c(2:9)]<-"Inter"
levels(data$crosstype)
table(data$crosstype,data$cross) # To check that all cross types have been properly assigned.


##################################################################################################
##################################################################################################
# ANALYSES OF F1 MALE FERTILITY AND OFFSPRING VIABILITY
##################################################################################################
##################################################################################################


#------------------------------------------------------------------------------------------------------
# F1 male fertility (ability to sire at least one daughter)
#------------------------------------------------------------------------------------------------------

dataF<-subset(data,eggs>0)  # dataset used for fertility analyses: it includes only females that laid at least 1 egg
dataF$fertile<-dataF$daughters
dataF$fertile<-as.factor(ifelse(dataF$fertile==0,0,1))  # Creates new binary variable "fertile", which equals 1 when a male sired at least 1 daughter and 0 if he sired none


# All analyses are split into uninfected F1 males (sons of uninfected females) and infected F1 males (sons of infected females)


# UNINFECTED MALES
# ................

dataFu<-subset(dataF,block!="I1")
dataFu<-subset(dataFu,block!="I2")  # dataset that includes only uninfected males
dataFu$block<-droplevels(dataFu$block)
dataFu$cross<-droplevels(dataFu$cross)

# Maximal model containing levels of cross that produced uninfected males, and using male survival as covariate
maxmodel<-glmmTMB(fertile~cross+male_survival+(1|block),data=dataFu,family="binomial")
Anova(maxmodel,type=3)
# Chisq Df Pr(>Chisq)    
# (Intercept)    2.7318  1  0.0983680 .  
# cross         25.5758  7  0.0005995 ***         >>>> Cross effect in Table S3 Model 2.5.1
# male_survival 38.2596  1  6.193e-10 ***         


# CONTRAST ANALYSIS

# Creation of the 2 groups of crosses (a and b) displayed on the Figure 3b
levels(dataFu$Fpop)
dataFu$mincomp<-droplevels(dataFu$Fpop)
levels(dataFu$mincomp)
levels(dataFu$mincomp)[1]<-"a"
levels(dataFu$mincomp)[2]<-"b"
levels(dataFu$mincomp)

# Minimal model containing the 2 groups of crosses
minmodel<-glmmTMB(fertile~mincomp+male_survival+(1|block),data=dataFu,family="binomial")

# Comparing the minimal and the maximal model
anova(maxmodel,minmodel)
# Chi Df Pr(>Chisq)
# 5.9769      6     0.4258      >>>> Model simplification OK

# Difference between Group "a" and Group "b"
Anova(minmodel,test="Chi")
# Chisq Df Pr(>Chisq)    
# 40.787  1  1.697e-10 ***
pAB=1.697e-10

# contrast between crosses within Group "a"
dataFu$compA<-dataFu$cross
levels(dataFu$compA)
levels(dataFu$compA)[c(5:8)]<-"b"
levels(dataFu$compA)
modelA<-glmmTMB(fertile~compA+male_survival+(1|block),data=dataFu,family="binomial")
anova(modelA,minmodel)
# Chi Df Pr(>Chisq)
# 3.5973      3     0.3084
pA=0.3084

# contrast between crosses within Group "b"
dataFu$compB<-dataFu$cross
levels(dataFu$compB)
levels(dataFu$compB)[c(1:4)]<-"a"
levels(dataFu$compB)
modelB<-glmmTMB(fertile~compB+male_survival+(1|block),data=dataFu,family="binomial")
anova(modelB,minmodel)
# Chi Df Pr(>Chisq)
# 2.3912      3     0.4953
pB=0.4953

# HOLM CORRECTION
p=c(pA,pB,pAB)
correct(p)  
#           p      Holm
# 1 3.084e-01 6.168e-01
# 2 4.953e-01 6.168e-01
# 3 1.697e-10 5.091e-10     >>> corrected p-value for difference between Group "a" and Group "b"


# INFECTED MALES
# ..............

dataFi<-subset(dataF,block!="U1")
dataFi<-subset(dataFi,block!="U2")
dataFi<-subset(dataFi,block!="U3")  # dataset that includes only infected males
dataFi$block<-droplevels(dataFi$block)
dataFi$cross<-droplevels(dataFi$cross)


# Maximal model containing levels of cross that produced infected males, and using male survival as covariate
maxmodel<-glmmTMB(fertile~cross+male_survival+(1|block),data=dataFi,family="binomial")
Anova(maxmodel,type=3)
# Chisq Df Pr(>Chisq)  
# (Intercept)    3.3230  1    0.06832 .
# cross         15.2258  7    0.03321 *        >>>> Cross effect in Table S3 Model 2.5.2
# male_survival  4.5113  1    0.03367 *


# CONTRAST ANALYSES

# Creation of the 2 groups of crosses (a and b) displayed on the Figure 3b
levels(dataFi$Fpop)
dataFi$mincomp<-droplevels(dataFi$Fpop)
levels(dataFi$mincomp)
levels(dataFi$mincomp)[1]<-"a"
levels(dataFi$mincomp)[2]<-"b"
levels(dataFi$mincomp)

# Minimal model containing the 2 groups of crosses
minmodel<-glmmTMB(fertile~mincomp+male_survival+(1|block),data=dataFi,family="binomial")

# Comparing the minimal and the maximal model
anova(maxmodel,minmodel)
# Chi Df Pr(>Chisq)
# 9.4286      6     0.1509      >>>> Model simplification OK

# Difference between Group "a" and Group "b"
Anova(minmodel,type=3)
# Chisq Df Pr(>Chisq)    
# 21.4014  1  3.725e-06 ***
pAB=3.725e-06

# contrast between crosses within Group "a"
dataFi$compA<-dataFi$cross
levels(dataFi$compA)
levels(dataFi$compA)[c(5:8)]<-"b"
levels(dataFi$compA)
modelA<-glmmTMB(fertile~compA+male_survival+(1|block),data=dataFi,family="binomial")
anova(modelA,minmodel)
# Chi Df Pr(>Chisq)
# 7.3864      3    0.06055 .
pA=0.06055

# contrast between crosses within Group "b"
dataFi$compB<-dataFi$cross
levels(dataFi$compB)
levels(dataFi$compB)[c(1:4)]<-"a"
levels(dataFi$compB)
modelB<-glmmTMB(fertile~compB+male_survival+(1|block),data=dataFi,family="binomial")
anova(modelB,minmodel)
# Chi Df Pr(>Chisq)
# 1.7797      3     0.6194
pB=0.6194


# HOLM CORRECTION
p=c(pA,pB,pAB)
correct(p)  
#           p       Holm
# 1 6.055e-02 1.2110e-01
# 2 6.194e-01 6.1940e-01
# 3 3.725e-06 1.1175e-05     >>> corrected p-value for difference between Group "a" and Group "b"


#------------------------------------------------------------------------------------------------------
# F2 offspring sex ratio (measure of F1 male ability to sire daughters)
#------------------------------------------------------------------------------------------------------

dataD<-subset(dataF,daughters>0) # dataset used for offspring sex ratio, embryonic mortality and juvenile mortality analyses: it includes only males that sired at least 1 daughter
dataD$SR<-cbind(dataD$sons,dataD$daughters)


# UNINFECTED MALES
# ................

dataDu<-subset(dataD,block!="I1")
dataDu<-subset(dataDu,block!="I2")  # dataset that includes only uninfected males
dataDu$block<-droplevels(dataDu$block)
dataDu$cross<-droplevels(dataDu$cross)

# Maximal model containing levels of cross that produced uninfected males
maxmodel<-glmmTMB(SR~cross+(1|block),data=dataDu,family="betabinomial")
Anova(maxmodel,type=3)
# Chisq Df Pr(>Chisq)    
# (Intercept) 52.305  1  4.751e-13 ***
# cross       42.095  7  4.985e-07 ***         >>>> Cross effect in Table S3 Model 2.8.1


# CONTRAST ANALYSES

# Creation of the 3 groups of crosses (a, b and c) displayed on the Figure 3c
dataDu$mincomp<-dataDu$cross
levels(dataDu$mincomp)
levels(dataDu$mincomp)[c(1:4)]<-"a"
levels(dataDu$mincomp)
levels(dataDu$mincomp)[c(2,3,4)]<-"b"
levels(dataDu$mincomp)

# Minimal model containing the 3 groups of crosses
minmodel<-glmmTMB(SR~mincomp+(1|block),data=dataDu,family="betabinomial")

# Comparing the minimal and maximal models
anova(maxmodel,minmodel)
# Chi Df Pr(>Chisq)
# 4.7302      5     0.4497          >>>>> Model simplification OK

# contrast between crosses within Group "a"
dataDu$compA<-dataDu$cross
levels(dataDu$compA)
levels(dataDu$compA)[c(5:7)]<-"b"
levels(dataDu$compA)
modelA<-glmmTMB(SR~compA+(1|block),data=dataDu,family="betabinomial")
anova(minmodel,modelA)
# Chi Df Pr(>Chisq)
# 3.2262      3      0.358
pA=0.358

# contrast between crosses within Group "b"
dataDu$compB<-dataDu$cross
levels(dataDu$compB)
levels(dataDu$compB)[c(1:4)]<-"a"
levels(dataDu$compB)
modelB<-glmmTMB(SR~compB+(1|block),data=dataDu,family="betabinomial")
anova(minmodel,modelB)
# Chi Df Pr(>Chisq)
# 1.4868      2     0.4755
pB=0.4755

# difference between Group "a" and Group "b"
dataDu$compAB<-dataDu$mincomp
levels(dataDu$compAB)
levels(dataDu$compAB)[c(1,2)]<-"ab"
levels(dataDu$compAB)
modelAB<-glmmTMB(SR~compAB+(1|block),data=dataDu,family="betabinomial")
anova(minmodel,modelAB)
# Chi Df Pr(>Chisq)
# 8.9612      1   0.002758 **
pAB=0.002758

# difference between Group "a" and Group "c"
dataDu$compAC<-dataDu$mincomp
levels(dataDu$compAC)
levels(dataDu$compAC)[c(1,3)]<-"ac"
levels(dataDu$compAC)
modelAC<-glmmTMB(SR~compAC+(1|block),data=dataDu,family="betabinomial")
anova(minmodel,modelAC)
# Chi Df Pr(>Chisq)
# 32.125      1  1.446e-08 ***
pAC=1.446e-08

# difference between Group "b" and Group "c"
dataDu$compBC<-dataDu$mincomp
levels(dataDu$compBC)
levels(dataDu$compBC)[c(2,3)]<-"bc"
levels(dataDu$compBC)
modelBC<-glmmTMB(SR~compBC+(1|block),data=dataDu,family="betabinomial")
anova(minmodel,modelBC)
# Chi Df Pr(>Chisq)
# 14.715      1  0.0001251 ***
pBC=0.0001251

# HOLM CORRECTION
p=c(pA,pB,pAB,pAC,pBC)
correct(p)
#           p      Holm
# 1 3.580e-01 7.160e-01
# 2 4.755e-01 7.160e-01
# 3 2.758e-03 8.274e-03     >>> corrected p-value for difference between Group "a" and Group "b"
# 4 1.446e-08 7.230e-08     >>> corrected p-value for difference between Group "a" and Group "c"
# 5 1.251e-04 5.004e-04


# INFECTED MALES
# ..............

dataDi<-subset(dataD,block!="U1")
dataDi<-subset(dataDi,block!="U2")
dataDi<-subset(dataDi,block!="U3")  # dataset that includes only infected males
dataDi$block<-droplevels(dataDi$block)
dataDi$cross<-droplevels(dataDi$cross)

# Maximal model containing levels of cross that produced infected males
maxmodel<-glmmTMB(SR~cross+(1|block),data=dataDi,family="betabinomial")
Anova(maxmodel,type=3)
# Chisq Df Pr(>Chisq)    
# (Intercept) 74.530  1    < 2e-16 ***
# cross       15.187  7    0.03368 *          >>>> Cross effect in Table S3 Model 2.8.2

# Creation of the 2 groups (a and b) displayed on the Figure 3c
dataDi$mincomp<-dataDi$cross
levels(dataDi$mincomp)
levels(dataDi$mincomp)[c(1:5,7,8)]<-"a"
levels(dataDi$mincomp)
levels(dataDi$mincomp)[2]<-"b"
levels(dataDi$mincomp)

# Minimal model containing the 2 groups of crosses
minmodel<-glmmTMB(SR~mincomp+(1|block),data=dataDi,family="betabinomial")

# Comparing the minimal and maximal models 
anova(minmodel,maxmodel)
# Chi Df Pr(>Chisq)
# 9.927      6     0.1278   >>>> corresponds to the difference between crosses within Group "a" (as there is only one cross in Group "b")  


#------------------------------------------------------------------------------------------------------
# F2 female embryonic mortality relative to controls (fEMcorr)
#------------------------------------------------------------------------------------------------------

dataD$fEMobs<-dataD$unhatched/(dataD$unhatched+dataD$daughters)  # Observed proportion of unhatched eggs relative to daughters

# Computing mEMcorr to eliminate background embryonic mortality
# .............................................................

MatrixEM<-summarySE(dataD,measurevar="fEMobs", groupvars="cross")
MatrixEM

# Means of the controls
fEMobsRu1=0.21630934
fEMobsGu=0.08989784
fEMobsRi1=0.08478992
fEMobsGi=0.05575395

for(i in 1:length(dataD$Fpop)){
  dataD$fEMcorr[i]<-if(dataD$Fpop[i]=="Ru1"){
    if (((dataD$fEMobs[i]-fEMobsRu1)/(1-fEMobsRu1))>0){
      ((dataD$fEMobs[i]-fEMobsRu1)/(1-fEMobsRu1))
    } else {0}
  } else {
    if (dataD$Fpop[i]=="Gu"){
      if (((dataD$fEMobs[i]-fEMobsGu)/(1-fEMobsGu))>0){
        ((dataD$fEMobs[i]-fEMobsGu)/(1-fEMobsGu))
      } else {0}
    } else {
      if (dataD$Fpop[i]=="Ri1"){
        if (((dataD$fEMobs[i]-fEMobsRi1)/(1-fEMobsRi1))>0){
          ((dataD$fEMobs[i]-fEMobsRi1)/(1-fEMobsRi1))
        } else {0}      
      } else {
        if (dataD$Fpop[i]=="Gi"){
          if (((dataD$fEMobs[i]-fEMobsGi)/(1-fEMobsGi))>0){
            ((dataD$fEMobs[i]-fEMobsGi)/(1-fEMobsGi))
          } else {0}      
        }
      }     
    }
  }
}


dataD$EMweight<-(dataD$unhatched+dataD$daughters)  #weights argument to account for number of observations


# Analysing fEMcorr 
# .................

# UNINFECTED MALES
# ................

dataDu<-subset(dataD,block!="I1")
dataDu<-subset(dataDu,block!="I2")  # dataset that includes only uninfected males
dataDu$block<-droplevels(dataDu$block)
dataDu$cross<-droplevels(dataDu$cross)

# Maximal model containing levels of cross that produced uninfected males
maxmodel<-glmmTMB(fEMcorr~cross+(1|block),weights=EMweight,data=dataDu,family="betabinomial")
Anova(maxmodel,type=3)
# Chisq Df Pr(>Chisq)    
# (Intercept) 74.583  1  < 2.2e-16 ***
# cross       26.305  7  0.0004442 ***         >>>> Cross effect in Table S3 Model 2.6.1


# CONTRAST ANALYSES

# Creation of the 2 groups of crosses (a and b) displayed on the Figure S4a
dataDu$mincomp<-droplevels(dataDu$Fpop)
levels(dataDu$mincomp)

# Minimal model containing the 2 groups of crosses
minmodel<-glmmTMB(fEMcorr~mincomp+(1|block),weights=EMweight,data=dataDu,family="betabinomial")
anova(maxmodel,minmodel)
# Chi Df Pr(>Chisq)
# 8.1384      6     0.2281      >>>> Model simplification OK

# Difference between Group "a" and Group "b"
Anova(minmodel,type=3)
# Chisq Df Pr(>Chisq)   
# 19.909  1  8.121e-06 ***
pAB=8.121e-06

# contrast between crosses within Group "a"
dataDu$compA<-dataDu$cross
levels(dataDu$compA)
levels(dataDu$compA)[c(5:8)]<-"b"
levels(dataDu$compA)
modelA<-glmmTMB(fEMcorr~compA+(1|block),weights=EMweight,data=dataDu,family="betabinomial")
anova(modelA,minmodel)
# Chi Df Pr(>Chisq)
# 6.5069      3    0.08939
pA=0.08939

# contrast between crosses within Group "b"
dataDu$compB<-dataDu$cross
levels(dataDu$compB)
levels(dataDu$compB)[c(1:4)]<-"a"
levels(dataDu$compB)
modelB<-glmmTMB(fEMcorr~compB+(1|block),weights=EMweight,data=dataDu,family="betabinomial")
anova(modelB,minmodel)
# Chi Df Pr(>Chisq)
# 1.6272      3     0.6532
pB=0.6532

# HOLM CORRECTION
p=c(pA,pB,pAB)
correct(p)
# p       Holm
# 1 8.939e-02 1.7878e-01
# 2 6.532e-01 6.5320e-01
# 3 8.121e-06 2.4363e-05     >>> corrected p-value for difference between Group "a" and Group "b"


# INFECTED MALES
# ..............

dataDi<-subset(dataD,block!="U1")
dataDi<-subset(dataDi,block!="U2")
dataDi<-subset(dataDi,block!="U3")  # dataset that includes only infected males
dataDi$block<-droplevels(dataDi$block)
dataDi$cross<-droplevels(dataDi$cross)

# Maximal model containing levels of cross that produced infected males
maxmodel<-glmmTMB(fEMcorr~cross+(1|block),weights=EMweight,data=dataDi,family="betabinomial")
Anova(maxmodel,type=3)
# Chisq Df Pr(>Chisq)    
# (Intercept) 51.8478  1  5.997e-13 ***
# cross        5.5839  7     0.5891         >>>> Cross effect in Table S3 Model 2.6.2


#------------------------------------------------------------------------------------------------------
# F2 female juvenile mortality relative to controls (fJMcorr)
#------------------------------------------------------------------------------------------------------

dataD$fJMobs<-dataD$dead_juveniles/(dataD$dead_juveniles+dataD$daughters)  # observed proportion of dead juveniles relative to daughters


# Computing fJMcorr to eliminate background dead juveniles
# .............................................................

MatrixJM<-summarySE(dataD,measurevar="fJMobs", groupvars=c("cross","Fpop"))
MatrixJM

# Means of the controls
fJMobsRu1=0.23362883
fJMobsGu=0.19901808
fJMobsRi1=0.12068848
fJMobsGi=0.11006831

for(i in 1:length(dataD$Fpop)){
  dataD$fJMcorr[i]<-if(dataD$Fpop[i]=="Ru1"){
    if (((dataD$fJMobs[i]-fJMobsRu1)/(1-fJMobsRu1))>0){
      ((dataD$fJMobs[i]-fJMobsRu1)/(1-fJMobsRu1))
    } else {0}
  } else {
    if (dataD$Fpop[i]=="Gu"){
      if (((dataD$fJMobs[i]-fJMobsGu)/(1-fJMobsGu))>0){
        ((dataD$fJMobs[i]-fJMobsGu)/(1-fJMobsGu))
      } else {0}
    } else {
      if (dataD$Fpop[i]=="Ri1"){
        if (((dataD$fJMobs[i]-fJMobsRi1)/(1-fJMobsRi1))>0){
          ((dataD$fJMobs[i]-fJMobsRi1)/(1-fJMobsRi1))
        } else {0}      
      } else {
        if (dataD$Fpop[i]=="Gi"){
          if (((dataD$fJMobs[i]-fJMobsGi)/(1-fJMobsGi))>0){
            ((dataD$fJMobs[i]-fJMobsGi)/(1-fJMobsGi))
          } else {0}      
        }
      }     
    }
  }
}


dataD$JMweight<-(dataD$unhatched+dataD$daughters) #weights argument to account for number of observations


# Analysing fEMcorr 
# .................

# UNINFECTED MALES
# ................

dataDu<-subset(dataD,block!="I1")
dataDu<-subset(dataDu,block!="I2")  # dataset that includes only uninfected males
dataDu$block<-droplevels(dataDu$block)
dataDu$cross<-droplevels(dataDu$cross)

# Maximal model containing levels of cross that produced uninfected males
maxmodel<-glmmTMB(fJMcorr~cross+(1|block),weights=JMweight,data=dataDu,family="betabinomial")
Anova(maxmodel,type=3)
# Chisq Df Pr(>Chisq)    
# (Intercept) 71.653  1  < 2.2e-16 ***
# cross       22.635  7   0.001972 **        >>>> Cross effect in Table S3 Model 2.7.1


# CONTRAST ANALYSES

# Creation of the 2 groups of crosses (a and b) displayed on the Figure S4b
dataDu$mincomp<-dataDu$cross
levels(dataDu$mincomp)
levels(dataDu$mincomp)[c(3,4,6)]<-"a"
levels(dataDu$mincomp)
levels(dataDu$mincomp)[c(1,2,4:6)]<-"b"
levels(dataDu$mincomp)

# Minimal model containing the 2 groups of crosses
minmodel<-glmmTMB(fJMcorr~mincomp+(1|block),weights=JMweight,data=dataDu,family="betabinomial")

# Comparing the minimal and maximal models
anova(minmodel,maxmodel)
# Chi Df Pr(>Chisq)
# 8.0699      6      0.233       >>>> Model simplification OK

# Difference between Group "a" and Group "b"
Anova(minmodel,type=3)
# Chisq Df Pr(>Chisq) 
# 14.158  1  0.0001681 ***
pAB=0.0001681

# contrast between crosses within Group "a"
dataDu$compA<-dataDu$cross
levels(dataDu$compA)
levels(dataDu$compA)[c(1,2,5,7,8)]<-"b"
levels(dataDu$compA)
modelA<-glmmTMB(fJMcorr~compA+(1|block),weights=JMweight,data=dataDu,family="betabinomial")
anova(minmodel,modelA)
# Chi Df Pr(>Chisq)
# 1.8585      2     0.3948
pA=0.3948

# contrast between crosses within Group "b"
dataDu$compB<-dataDu$cross
levels(dataDu$compB)
levels(dataDu$compB)[c(3,4,6)]<-"a"
levels(dataDu$compB)
modelB<-glmmTMB(fJMcorr~compB+(1|block),weights=JMweight,data=dataDu,family="betabinomial")
anova(minmodel,modelB)
# Chi Df Pr(>Chisq)
# 6.1559      4     0.1878
pB=0.1878

# HOLM CORRECTION
p=c(pA,pB,pAB)
correct(p)
#           p      Holm
# 1 0.3948000 0.3948000
# 2 0.1878000 0.3756000
# 3 0.0001681 0.0005043     >>> corrected p-value for difference between Group "a" and Group "b"


# INFECTED MALES
# ..............

dataDi<-subset(dataD,block!="U1")
dataDi<-subset(dataDi,block!="U2")
dataDi<-subset(dataDi,block!="U3")  # dataset that includes only infected males
dataDi$block<-droplevels(dataDi$block)
dataDi$cross<-droplevels(dataDi$cross)

# Maximal model containing levels of cross that produced infected males
maxmodel<-glmmTMB(fJMcorr~cross+(1|block),weights=JMweight,data=dataDi,family="betabinomial")
Anova(maxmodel,type=3)
# Chisq Df Pr(>Chisq)    
# (Intercept) 107.603  1     <2e-16 ***
# cross        11.677  7     0.1117         >>>> Cross effect in Table S3 Model 2.7.2


#-------------------------------------------------------------------------------------------------
# Figures and Tables
#-------------------------------------------------------------------------------------------------


# Values in Table S2  
#---------------------------------------------

dataD$SexRatio<-dataD$daughters/(dataD$daughters+dataD$sons)  # Ratio daughters to sons

MatrixN<-summarySE(data,measurevar="eggs", groupvars="cross")
MatrixEMcorr<-summarySE(dataD,measurevar="fEMcorr", groupvars="cross")
MatrixJMcorr<-summarySE(dataD,measurevar="fJMcorr", groupvars="cross")
MatrixSR<-summarySE(dataD,measurevar="SexRatio", groupvars="cross")

TableS2<-data.frame(Cross=MatrixN$cross,
                    fertile=MatrixEMcorr$N,
                    fEMcorr=MatrixEMcorr$fEMcorr,
                    seEM=MatrixEMcorr$se,
                    fJMcorr=MatrixJMcorr$fJMcorr,
                    seJM=MatrixJMcorr$se,
                    SR=MatrixSR$SexRatio,
                    seSR=MatrixSR$se,
                    N= MatrixN$N)
TableS2


# Figure S4 (quick version)
#---------------------------------------------

colvector<-1:16
colvector[c(1,5,6,9,13,14,15)]<-"deepskyblue1"
colvector[c(2,10)]<-"red"
colvector[c(3,7,8,11,15,16)]<-"darkolivegreen3"
colvector[c(4,12)]<-"orange"
colvector

par(mfrow=c(2,1),mai=c(0.1,0.6,0.1,0),omi=c(1,0,0,0))
boxplot(fEMcorr~cross,las=2,col=colvector,data=dataD,ylab="fEMcorr",xlab="",xaxt="n",frame.plot=FALSE)
boxplot(fJMcorr~cross,las=2,col=colvector,data=dataD,ylab="fJMcorr",xlab="",xaxt="n",frame.plot=FALSE)
axis(side=1,at=seq(1,16,by=1),labels=levels(dataD$cross),las=2,pos=-0.1,cex.axis=1)

#legend
for(side in 2){
  legend(x=0,y=-0.6,legend=c('1- Controls','2- Test for wCI only','3- Test for HI only','4- Test for wCI-HI interaction'),fill=c("deepskyblue1","red","darkolivegreen3","orange"),cex=1,bty="n",xpd=NA,horiz=TRUE,text.width=3.5,x.intersp = 0.6)
}
```
